# Varidnaviruses in the human gut: a major expansion of the order *Vinavirales*

**DOI:** 10.1101/2022.07.18.500477

**Authors:** Natalya Yutin, Mike Rayko, Dmitry Antipov, Pascal Mutz, Yuri I Wolf, Mart Krupovic, Eugene V Koonin

## Abstract

**Background:** Bacteriophages play key roles in the dynamics of the human microbiome. By far the most abundant components of the human gut virome are tailed bacteriophages of the realm *Duplodnaviria*, in particular, crAss-like phages. However, apart from duplodnaviruses, the gut virome has not been dissected in detail.

**Results:** Here we report a comprehensive census of a minor component of the gut virome, the tailless bacteriophages of the realm *Varidnaviria*. Tailless phages are primarily represented in the gut by prophages of the families *Corticoviridae* and *Autolykiviridae* that jointly comprise the order *Vinavirales* and are mostly integrated as prophages in genomes of *Alphaproteobacteria* and *Verrucomicrobia*. Phylogenetic analysis of the major capsid proteins (MCP) and packaging ATPases suggests that at least three new families within *Vinavirales* should be established to accommodate the diversity of prophages from the human gut virome. Previously, only the MCP and ATPase genes were reported to be conserved in all members of *Vinavirales*. Here we identify a core set of 12 proteins that are shared by most of these viruses including previously undetected lysis enzymes. We further demonstrate that replication system components are frequently replaced in the genomes of *Vinavirales*, suggestive of selective pressure for escape from yet unknown host defenses or avoidance of incompatibility with coinfecting related viruses.

**Conclusions:** The results of this analysis show that, in a sharp contrast to marine viromes, varidnaviruses are a minor component of the human gut virome. Moreover, they are primarily represented by proviruses, suggesting that there are few if any active varidnavirus infections in the gut at any given time. These findings complement the existing knowledge of the human gut virome by exploring a group of viruses that was virtually overlooked in previous work.

## Supplementary file 4 for "Varidnaviruses in the human gut: a major expansion of the order *Vinavirales*"

```
Query         P5_nr
Match_columns 155
No_of_seqs    133 out of 1208
Neff          11.774
Searched_HMMs 104957
Date          Thu Mar 31 20:48:48 2022
Command       hhsearch -cpu 8 -i ../results/full.a3m -d /cluster/toolkit/production/databases/hh-suite/mmcif70/pdb70 -d /cluster/toolkit/production/databases/hh-suite/pfama/pfama -d /cluster/toolkit/production/databases/hh-suite/NCBI_CD/NCBI_CD -d /cluster/toolkit/production/databases/hh-suite/uniprot_sprot_vir70/uniprot_sprot_vir70 -o ../results/PM2_19____1.hhr -oa3m ../results/PM2_19____1.a3m -p 20 -Z 250 -loc -z 1 -b 1 -B 250 -ssm 2 -sc 1 -seq 1 -dbstrlen 10000 -norealign -maxres 32000 -contxt /cluster/toolkit/production/bioprogs/tools/hh-suite-build-new/data/context_data.crf 

 No Hit                             Prob E-value P-value  Score    SS Cols Query HMM  Template HMM
  1 Q9XJR2 P5_BPPM2 Protein P5 OS=  99.3 8.3E-09 7.9E-14   63.9  18.4  137   15-152    15-156 (160)
  2 4Q2W_A Putative endo-beta-N-ac  96.7  0.0086 8.2E-08   41.4   4.8   65    1-73    176-242 (290)
  3 6U0O_B LYZ2 domain-containing   96.5    0.01 9.6E-08   41.5   4.1   72    1-74    135-215 (297)
  4 5T1Q_D N-acetylmuramoyl-L-alan  96.1   0.029 2.8E-07   40.0   4.4   74    1-74     72-157 (359)
  5 3OTP_J Lysozyme C; typsin-like  95.9   0.012 1.2E-07   28.0   1.5   30    3-32      3-32  (44)
  6 PF13406.9 ; SLT_2 ; Transglyco  95.0   0.029 2.7E-07   39.4   1.4   25    2-26     79-103 (297)
  7 4ANR_A SOLUBLE LYTIC TRANSGLYC  95.0   0.026 2.4E-07   40.1   1.2   26    2-27     99-124 (323)
  8 6FXO_A Bifunctional autolysin;  94.9    0.12 1.1E-06   35.1   4.1   72    1-74     96-184 (244)
  9 6FXP_A Uncharacterized protein  94.9    0.17 1.6E-06   34.6   4.7   72    1-74    105-185 (254)
 10 4PI8_A Autolysin E; autolysin,  94.8    0.18 1.8E-06   33.5   4.6   72    1-74     88-168 (228)
 11 4KT3_A Uncharacterized protein  94.7   0.054 5.2E-07   34.6   1.9   39    2-40     50-90  (177)
 12 1QUS_A LYTIC MUREIN TRANSGLYCO  94.2    0.05 4.8E-07   38.7   1.0   25    2-26    104-128 (322)
 13 P13311 Y06E_BPT4 Uncharacteriz  93.7    0.73 6.9E-06   29.9   5.6  109    2-111    32-167 (181)
 14 5ANZ_A SOLUBLE LYTIC TRANSGLYC  93.6   0.041 3.9E-07   40.6  -0.2   25    2-26    125-149 (420)
 15 6UKC_A Lysozyme; Litopenaeus v  92.1   0.086 8.2E-07   32.7  -0.2   34    2-35     15-51  (144)
 16 4FDY_A Similar to lipoprotein,  91.4    0.45 4.3E-06   33.2   2.6   37    2-38     35-74  (313)
 17 5WQW_A N-acetylglucosaminidase  90.4    0.31   3E-06   33.9   1.1   27    1-27     94-120 (271)
 18 4M5E_A Uncharacterized protein  90.4    0.29 2.7E-06   36.2   0.9   26    1-26    230-255 (410)
 19 4XP8_A EtgA protein; peptidogl  89.7    0.56 5.4E-06   25.3   1.6   27    2-28      6-32  (88)
 20 4CFP_B MEMBRANE-BOUND LYTIC MU  88.7    0.84   8E-06   33.0   2.2   38    2-39    180-217 (341)
 21 4HPE_D Putative cell wall hydr  88.3    0.79 7.5E-06   32.0   1.8   25    2-26     33-59  (308)
 22 cd13403 MLTF-like; membrane-bo  87.9     1.1 1.1E-05   27.6   2.2   39    1-39      2-40  (161)
 23 3W6B_B Lysozyme-like chitinoly  85.2     1.4 1.4E-05   28.6   1.7   38    2-39     48-89  (183)
 24 6TAB_A SLT domain-containing p  84.8     2.1   2E-05   29.6   2.4   25    4-28    126-150 (254)
 25 cd16892 LT_VirB1-like; VirB1-l  81.2     2.1   2E-05   26.2   1.2   24    1-24      1-24  (143)
 26 cd16888 lyz_G-like_1; lysozyme  80.6     3.3 3.2E-05   25.8   2.0   38    2-39     37-77  (160)
 27 1JUG_A LYSOZYME; LYSOZYME, CAL  80.1     3.3 3.2E-05   25.2   1.8   30    7-36     21-50  (125)
 28 4G9S_A Goose-type lysozyme; hy  79.2     2.9 2.8E-05   27.1   1.4   25    2-26     56-80  (187)
 29 5A5X_B MEMBRANE-BOUND LYTIC MU  78.3     3.5 3.4E-05   30.9   1.8   38    2-39    259-296 (452)
 30 cd00119 LYZ; C-type lysozyme a  78.1     1.8 1.7E-05   26.1   0.3   34    2-35     14-47  (122)
 31 PF01832.23 ; Glucosaminidase ;  77.5     2.9 2.7E-05   25.5   1.0   25    1-25      5-29  (150)
 32 PF19489.2 ; SLT_4 ; Transglyco  77.4     3.6 3.4E-05   26.4   1.5   25    2-26     40-64  (183)
 33 cd16893 LT_MltC_MltE; membrane  77.0     5.2 4.9E-05   24.6   2.0   38    2-39      5-42  (162)
 34 6GI4_B Endo-type membrane-boun  76.9     5.8 5.5E-05   25.8   2.3   38    2-39     28-65  (194)
 35 cd16896 LT_Slt70-like; unchara  75.8       6 5.7E-05   23.1   2.1   38    2-39     10-47  (146)
 36 5OHU_A Soluble lytic murein tr  75.0     5.4 5.1E-05   31.5   2.0   38    2-39    484-521 (642)
 37 3B72_A Lysozyme C; Hen egg-whi  72.2     3.2 3.1E-05   26.0   0.3   35    2-36     28-68  (147)
 38 1GBS_A AUSTRALIAN BLACK SWAN E  71.9     6.1 5.8E-05   25.4   1.5   25    2-26     54-78  (185)
 39 cd01021 GEWL; Goose egg-white   71.9     8.1 7.7E-05   24.2   2.0   38    2-39     43-85  (174)
 40 4QDN_A Flagellar protein FlgJ   70.5     7.2 6.8E-05   22.5   1.5   25    2-26     15-39  (136)
 41 cd13401 Slt70-like; 70kDa solu  70.2     8.5 8.1E-05   22.8   1.8   38    2-39     12-49  (152)
 42 cd13400 LT_IagB-like; Escheric  69.2       7 6.7E-05   21.3   1.2   20    7-26      1-20  (109)
 43 3FI7_A Lmo1076 protein; Lister  68.1     8.7 8.3E-05   24.2   1.6   25    2-26     43-67  (183)
 44 P27380 EXLYS_BPPRD Transglycos  65.5      12 0.00011   26.5   1.9   38    2-39     13-50  (265)
 45 3GXR_D Goose-type lysozyme 1;   64.2      11  0.0001   24.4   1.4   25    2-26     52-76  (187)
 46 PF06871.14 ; TraH_2 ; TraH_2    64.1     6.1 5.8E-05   26.8   0.4   33    1-33      7-39  (206)
 47 PF00062.23 ; Lys ; C-type lyso  63.3       9 8.5E-05   23.1   0.9   31    2-32     14-44  (120)
 48 5XUW_B Lysozyme C; anti-microb  62.7     9.7 9.2E-05   23.5   1.0   34    3-36     17-50  (129)
 49 PF18896.3 ; SLT_3 ; Lysozyme l  62.3      12 0.00011   19.3   1.2   25    2-26      2-29  (84)
 50 5O29_A Transglycosylase; lytic  61.1      16 0.00015   28.7   2.1   38    2-39    442-479 (596)
 51 cd16895 TraH-like; conjugal tr  60.9     9.8 9.3E-05   25.7   0.8   33    1-33      6-38  (198)
 52 5DN4_A Peptidoglycan hydrolase  59.5      16 0.00015   23.0   1.6   25    2-26     16-40  (175)
 53 cd13399 Slt35-like; Slt35-like  58.4      19 0.00018   19.4   1.7   33    7-39      1-34  (108)
 54 PF07182.14 ; DUF1402 ; Protein  53.6      15 0.00015   26.7   0.9   20    2-21     60-79  (297)
 55 2NWD_X Lysozyme C; native chem  51.0      26 0.00025   21.8   1.5   30    7-36     21-50  (130)
 56 PF01464.23 ; SLT ; Transglycos  49.2      24 0.00023   20.1   1.2   26    1-26      4-29  (129)
 57 1LSG_A HEN EGG WHITE LYSOZYME;  49.0      26 0.00025   22.3   1.3   29    7-35     22-50  (144)
 58 1QSA_A PROTEIN (SOLUBLE LYTIC   48.3      31 0.00029   27.7   1.8   38    2-39    459-496 (618)
 59 1IIZ_A LYSOZYME; HYDROLASE; 2.  47.3      33 0.00032   20.9   1.5   35    2-36     10-47  (120)
 60 6CF8_A Lytic transglycosylase;  46.3      45 0.00043   26.6   2.4   37    3-39    355-391 (524)
 61 2Z2F_A Lysozyme C-2; LYSOZYME   46.2      35 0.00034   21.1   1.5   27    7-33     21-47  (129)
 62 4P0G_A Membrane-bound lytic mu  44.3      40 0.00038   25.3   1.8   38    2-39    272-309 (435)
 63 3ZVQ_A LYSOZYME C; HYDROLASE,   40.2      13 0.00013   19.8  -0.8   34    2-35     10-49  (70)
 64 2VB1_A LYSOZYME C; ANTIMICROBI  39.7     6.9 6.6E-05   24.0  -2.1   35    2-36     10-50  (129)
 65 4F88_1 PlyCA; Lysin, bacteriop  38.7      11 0.00011   29.2  -1.6   34    1-34     58-91  (465)
 66 3M6Z_B Topoisomerase V; helix-  37.8      44 0.00042   23.2   1.1   19    1-19    299-317 (380)
 67 cd16894 MltD-like; Membrane-bo  36.9      58 0.00055   18.4   1.5   34    5-39      2-35  (129)
 68 cd16898 LYZ_LA; alpha lactalbu  35.0      74  0.0007   19.7   1.7   26    8-33     22-47  (123)
 69 2ZYC_A Peptidoglycan hydrolase  34.5      68 0.00064   19.7   1.6   25    2-26     15-39  (170)
 70 PF13702.9 ; Lysozyme_like ; Ly  34.2      62 0.00059   20.1   1.3   25    2-26     12-38  (161)
 71 4YF2_A Sperm acrosome membrane  33.6      80 0.00076   20.0   1.7   31    5-35     15-51  (138)
 72 1LMQ_A LYSOZYME; HYDROLASE (O-  33.5      58 0.00055   20.2   1.1   29    7-35     21-49  (129)
 73 cd16891 CwlT-like; CwlT-like N  33.3      53 0.00051   20.1   1.0   22    2-23      7-30  (151)
 74 5XSW_B Chitinase; chitinase, H  33.1      56 0.00054   25.9   1.1   20    3-22    195-214 (486)
 75 cd16899 LYZ_C_invert; C-type i  29.9      59 0.00056   19.9   0.7   35    2-36     10-47  (121)
 76 1B9O_A PROTEIN (ALPHA-LACTALBU  29.8      93 0.00088   19.2   1.5   26    8-33     20-45  (123)
 77 2CSB_B Topoisomerase V; topois  28.9      74  0.0007   23.2   1.1   19    1-19    299-317 (519)
 78 6T6C_A Lysozyme C; C-type lyso  25.2 1.2E+02  0.0011   19.0   1.4   22    8-29     24-45  (128)
 79 P13559 ENLYS_BPPRD Endolysin O  25.2 1.1E+02   0.001   19.9   1.3   16    9-24      1-16  (149)
 80 PF07836.14 ; DmpG_comm ; DmpG-  24.0      67 0.00063   17.0   0.2   14    2-15     25-38  (63)
 81 PF09713.13 ; A_thal_3526 ; Pla  22.9   1E+02 0.00096   15.9   0.7   16    3-18     22-37  (52)

No 1
>Q9XJR2 P5_BPPM2 Protein P5 OS=Pseudoalteromonas phage PM2 OX=10661 GN=V PE=1 SV=1
Probab=99.32  E-value=8.3e-09  Score=63.91  Aligned_cols=137  Identities=50%  Similarity=0.875  Sum_probs=95.2  Template_Neff=9.900

Q ss_pred             HHHHHhhcCCC-CCchhhCCcCccccC---CCCCCCCCCCCCCCCeeecCCHHHHHHHHHHHHHHHHHHHCCCcHHHHHH
Q P5_nr            15 AAMYMSSSSSM-PRGIRNNNPGNIRHN---GDDWQGQASTGTDGRFVVFESPEYGIRAMARILRNYQRKYGLNTVEGIIN   90 (155)
Q Consensus        15 ~~~~~~es~~g-~~~~~~~n~~~i~~~---~~~~~~~~~~~~~~~~~~~~~~~~g~~~~~~~l~~~~~~~~~~t~~~~~~   90 (155)
                      +.++..++..+ ...++++|++++...   ...|.+.++....+.|..|.+.+.++++....|..+...+...++.+++.
T Consensus        15 ~~~~~~~~~~~~~~~~r~nnpgni~~~~~~~~~~~g~~~~~~~~~~~~f~~~~~G~~a~~~~l~~~~~~~~~~ti~~~i~   94 (160)
T Q9XJR2           15 GVAMFPTQINEAARGLRNNNPLNIKEGSDGGAQWEGEHELDLDPTFEEFKTPVHGIRAGARILRTYAVKYGLESIEGIIA   94 (160)
T ss_pred             HHHHchhhcCCCCcchhcCChhhccCCCCCCcccCCCCccCCCCCeEeeCCHHHHHHHHHHHHHHHHHHhCCCCHHHHHH
Confidence            34445566555 456789999998654   12345543322245788999999999999988876543346788999999


Q ss_pred             HhCCcccCCHHHHHHHHHHHhCCCCCCCCChhh-HHHHHHHHHHHhCCCCCCCHHHHHHHHHh
Q P5_nr            91 RWAPPNENDTESYINFVANKVGVSPDQPLSMSD-YPELIAAMIRHENGQQPYSDDVINEGISM  152 (155)
Q Consensus        91 ~~~~~~~~~~~~~~~~~~~~~~~~~~~~~~~~~-~~~~~~~~~~~~~~~~~~~~~~~~~~~~~  152 (155)
                      .|++..+++...|+..+.+..++.....++ .. +..++..+...+.+..++....+..++..
T Consensus        95 ~~ap~~~n~~~~y~~~v~~~~g~~~~~~~~-~~~~~~~~~~~~~~e~~~~~~~~~~~~~~~~~  156 (160)
T Q9XJR2           95 RWAPEEENDTENYINFVANKTGIPRNQKLN-DETYPAVISAMIDMENGSNPYTYDEIKKGFEW  156 (160)
T ss_pred             HhCCcccCCHHHHHHHHHHHHCCCCCCCCC-HHHHHHHHHHHHHhhCCCCCCCHHHHHHHHHh
Confidence            999877777889999999988877777666 33 66777777777766555555544444443


No 2
>4Q2W_A Putative endo-beta-N-acetylglucosaminidase; all-beta module, GH73, Hydrolase; HET: GOL, MSE; 1.65A {Streptococcus pneumoniae}
Probab=96.74  E-value=0.0086  Score=41.43  Aligned_cols=65  Identities=15%  Similarity=-0.030  Sum_probs=0.0  Template_Neff=9.900

Q ss_pred             CchhhhhHHHHHHHHHHHHhhcCCCCCchh--hCCcCccccCCCCCCCCCCCCCCCCeeecCCHHHHHHHHHHHH
Q P5_nr             1 MKSSMILMAAAAAGAAMYMSSSSSMPRGIR--NNNPGNIRHNGDDWQGQASTGTDGRFVVFESPEYGIRAMARIL   73 (155)
Q Consensus         1 ~~~~~~~~i~~~~~~~~~~~es~~g~~~~~--~~n~~~i~~~~~~~~~~~~~~~~~~~~~~~~~~~g~~~~~~~l   73 (155)
                      ++.+++++|+|.++++++.+|+++|.....  .+|++++......        .......|.++..++......+
T Consensus       176 ~~a~~~~gi~~~~~~a~a~~Esg~G~s~~~~~~~N~~gi~a~~~~--------~~~~~~~~~s~~~~i~~~a~~l  242 (290)
T 4Q2W_A          176 KEAEEHYHINALYLLAHSALESNWGRSKIAKDKNNFFGITAYDTT--------PYLSAKTFDDVDKGILGATKWI  242 (290)
T ss_dssp             HHHHHHHCCCHHHHHHHHHHHHTTTTCHHHHHHTCTTCCC-------------------CCCHHHHHHHHHHHHH
T ss_pred             HHHHHHHCCCHHHHHHHHHHHhcCCCCcccCccCCCCCeeCcCCC--------CcccccccCCHHHHHHHHHHHH


No 3
>6U0O_B LYZ2 domain-containing protein; Glucosaminidase, Peptidoglycan hydrolase, CAAX protease, HYDROLASE; HET: PG4, SO4, AE3, OLC, FLC; 2.6A {Staphylococcus aureus (strain bovine RF122 / ET3-1)}
Probab=96.54  E-value=0.01  Score=41.54  Aligned_cols=72  Identities=10%  Similarity=0.021  Sum_probs=0.0  Template_Neff=8.100

Q ss_pred             CchhhhhHHHHHHHHHHHHhhcCCCCCch---------hhCCcCccccCCCCCCCCCCCCCCCCeeecCCHHHHHHHHHH
Q P5_nr             1 MKSSMILMAAAAAGAAMYMSSSSSMPRGI---------RNNNPGNIRHNGDDWQGQASTGTDGRFVVFESPEYGIRAMAR   71 (155)
Q Consensus         1 ~~~~~~~~i~~~~~~~~~~~es~~g~~~~---------~~~n~~~i~~~~~~~~~~~~~~~~~~~~~~~~~~~g~~~~~~   71 (155)
                      ++.++.|+|+|.++++++.+|+++|....         ..+|.+++..........  .........|.+++.++.....
T Consensus       135 ~~a~~~~gIn~~~l~A~a~~EsG~G~S~la~g~~~~~~~~yN~FGi~a~~~~~~~~--g~~~a~~~~~~s~~~aI~~~a~  212 (297)
T 6U0O_B          135 LKAAKDKHVNEVYLISHALLETGAVKSELANGVEIDGKKYYNFYGVGALDKDPIKT--GAEYAKKHGWDTPEKAISGGAD  212 (297)
T ss_dssp             HHHHHHTTCCHHHHHHHHHHTTSHHHHHHHTCEEETTEEECCSSCTTCCSSCHHHH--HHHHHHHTTCCSHHHHHHHHHH
T ss_pred             HHHHHHhCCCHHHHHHHHHHHhCCCCCcccCceeeCCeEEeeecceeccCCCCccc--cceeccccCCCCHHHHHHHHHH


Q ss_pred             HHH
Q P5_nr            72 ILR   74 (155)
Q Consensus        72 ~l~   74 (155)
                      ++.
T Consensus       213 ~i~  215 (297)
T 6U0O_B          213 FIH  215 (297)
T ss_dssp             HHH
T ss_pred             HHH


No 4
>5T1Q_D N-acetylmuramoyl-L-alanine amidase domain-containing protein SAOUHSC_02979; N-acetylmuramoyl-L-alanine Amidase, CSGID, Structural Genomics, Center for Structural Genomics of Infectious Diseases, HYDROLASE; HET: PGE, MSE; 2.15A {Staphylococcus aureus (strain NCTC 8325)}
Probab=96.08  E-value=0.029  Score=39.97  Aligned_cols=74  Identities=15%  Similarity=0.072  Sum_probs=0.0  Template_Neff=10.700

Q ss_pred             CchhhhhHHHHHHHHHHHHhhcCCCCCchh--hC-CcCccccCC-CCCCCCCCCCCCCC--------eeecCCHHHHHHH
Q P5_nr             1 MKSSMILMAAAAAGAAMYMSSSSSMPRGIR--NN-NPGNIRHNG-DDWQGQASTGTDGR--------FVVFESPEYGIRA   68 (155)
Q Consensus         1 ~~~~~~~~i~~~~~~~~~~~es~~g~~~~~--~~-n~~~i~~~~-~~~~~~~~~~~~~~--------~~~~~~~~~g~~~   68 (155)
                      ++++++|+|++.++++++.+|++||.....  .+ |.+++.... .............+        +..|.+.+.++..
T Consensus        72 ~~~~~~~gi~~~~~~a~a~~Esg~G~s~~a~~~~~N~fgi~~~~~~~~~~~~~~~~~~g~~~~~~~~~~~~~s~~~~i~~  151 (359)
T 5T1Q_D           72 HRIGQDNDIYASVMIAQAILESDSGRSALAKSPNHNLFGIKGAFEGNSVPFNTLEADGNQLYSINAGFRKYPSTKESLKD  151 (359)
T ss_dssp             HHHHHHHTBCHHHHHHHHHHHHTTTTSTTTSTTTCCSSCCBSCBTTBEEEEEEEEEETTEEEEEEEEEECCSSHHHHHHH
T ss_pred             HHHHHHcCCCHHHHHHHHHHHCCCCCchhcCCCCCCCcceecCCCCCceEeeeeeeeCCeEEEEEeEeecCCCHHHHHHH


Q ss_pred             HHHHHH
Q P5_nr            69 MARILR   74 (155)
Q Consensus        69 ~~~~l~   74 (155)
                      +..++.
T Consensus       152 ~~~~l~  157 (359)
T 5T1Q_D          152 YSDLIK  157 (359)
T ss_dssp             HHHHHH
T ss_pred             HHHHHH


No 5
>3OTP_J Lysozyme C; typsin-like protease domain PDZ domains, protease, HYDROLASE; 3.76A {Escherichia coli}
Probab=95.91  E-value=0.012  Score=27.98  Aligned_cols=30  Identities=7%  Similarity=-0.169  Sum_probs=0.0  Template_Neff=9.800

Q ss_pred             hhhhhHHHHHHHHHHHHhhcCCCCCchhhC
Q P5_nr             3 SSMILMAAAAAGAAMYMSSSSSMPRGIRNN   32 (155)
Q Consensus         3 ~~~~~~i~~~~~~~~~~~es~~g~~~~~~~   32 (155)
                      +...+++++.++++|+.+||++.......+
T Consensus         3 ~~~~~~~~~~~~~~i~~~eS~~~~~~~~~~   32 (44)
T 3OTP_J            3 GDNYRGYSLGNWVSAAKFESNFNTQATNRN   32 (44)
T ss_pred             cccccCCCHHHHHHHHHHHcCCCCCccccC


No 6
>PF13406.9 ; SLT_2 ; Transglycosylase SLT domain
Probab=95.03  E-value=0.029  Score=39.41  Aligned_cols=25  Identities=8%  Similarity=-0.114  Sum_probs=0.0  Template_Neff=7.300

Q ss_pred             chhhhhHHHHHHHHHHHHhhcCCCC
Q P5_nr             2 KSSMILMAAAAAGAAMYMSSSSSMP   26 (155)
Q Consensus         2 ~~~~~~~i~~~~~~~~~~~es~~g~   26 (155)
                      +++++||||+.+++||...||.||.
T Consensus        79 ~~~~~ygV~~~ii~AI~~~ES~~g~  103 (297)
T C5AXE1_METEA/3   79 RIEAAYGVDRHILVAFWGVESNYGA  103 (297)
T ss_pred             HHHHHHCCCHHHHHHHHHHHcccCC


No 7
>4ANR_A SOLUBLE LYTIC TRANSGLYCOSYLASE B; LYASE, EF-HAND LIKE MOTIF, PEPTIDOGLYCAN; 1.84A {PSEUDOMONAS AERUGINOSA}
Probab=95.03  E-value=0.026  Score=40.11  Aligned_cols=26  Identities=4%  Similarity=-0.197  Sum_probs=0.0  Template_Neff=6.800

Q ss_pred             chhhhhHHHHHHHHHHHHhhcCCCCC
Q P5_nr             2 KSSMILMAAAAAGAAMYMSSSSSMPR   27 (155)
Q Consensus         2 ~~~~~~~i~~~~~~~~~~~es~~g~~   27 (155)
                      +++++|||||.+++||...||.||..
T Consensus        99 ~~~~~ygVp~~il~AI~~vES~fg~~  124 (323)
T 4ANR_A           99 RAEKEYGVPAEIIVSIIGVETFFGRN  124 (323)
T ss_dssp             HHHHHHCCCHHHHHHHHHHHHTTTTC
T ss_pred             HHHHHHCCCHHHHHHHHchhcccCcc


No 8
>6FXO_A Bifunctional autolysin; peptidoglycan hydrolase, GH73, glycoside hydrolase family 73, autolysin, HYDROLASE; 2.5A {Staphylococcus aureus subsp. aureus Mu50}
Probab=94.93  E-value=0.12  Score=35.15  Aligned_cols=72  Identities=8%  Similarity=-0.049  Sum_probs=0.0  Template_Neff=9.500

Q ss_pred             CchhhhhHHHHHHHHHHHHhhcCCCCCchh-----------------hCCcCccccCCCCCCCCCCCCCCCCeeecCCHH
Q P5_nr             1 MKSSMILMAAAAAGAAMYMSSSSSMPRGIR-----------------NNNPGNIRHNGDDWQGQASTGTDGRFVVFESPE   63 (155)
Q Consensus         1 ~~~~~~~~i~~~~~~~~~~~es~~g~~~~~-----------------~~n~~~i~~~~~~~~~~~~~~~~~~~~~~~~~~   63 (155)
                      ++.++.++|+|.++++++.+|+++|.....                 ..|.+++...  .............+..|.+++
T Consensus        96 ~~a~~~~gi~~~~l~a~a~~Esg~g~s~~~~~~~~~~~~~~~~~~~~~~N~fgi~a~--~~~~~~~g~~~a~~~~~~s~~  173 (244)
T 6FXO_A           96 NKAAQMYGINEVYLISHALLETGNGTSQLAKGADVVNNKVVTNSNTKYHNVFGIAAY--DNDPLREGIKYAKQAGWDTVS  173 (244)
T ss_dssp             HHHHHHHTCCHHHHHHHHHHHTTTTTCHHHHC-------------CCCCCSSCTTCS--SSCTTHHHHHHHHHTTCCSHH
T ss_pred             HHHHHHHCCCHHHHHHHHHHHhCCCCCcccCCcceeCCeeecCCCCeeecccceecc--CCCCcccceeehhhcCCCCHH


Q ss_pred             HHHHHHHHHHH
Q P5_nr            64 YGIRAMARILR   74 (155)
Q Consensus        64 ~g~~~~~~~l~   74 (155)
                      .++.....++.
T Consensus       174 ~aI~~~a~~i~  184 (244)
T 6FXO_A          174 KAIVGGAKFIG  184 (244)
T ss_dssp             HHHHHHHTTTT
T ss_pred             HHHHHHHHHHh


No 9
>6FXP_A Uncharacterized protein; lysozyme-like fold, N-acetylglucosaminidase, peptidoglycan hydrolase, GH73, HYDROLASE; HET: PG4; 2.03A {Staphylococcus aureus subsp. aureus Mu50}
Probab=94.87  E-value=0.17  Score=34.57  Aligned_cols=72  Identities=11%  Similarity=0.041  Sum_probs=0.0  Template_Neff=9.800

Q ss_pred             CchhhhhHHHHHHHHHHHHhhcCCCCCchhh---------CCcCccccCCCCCCCCCCCCCCCCeeecCCHHHHHHHHHH
Q P5_nr             1 MKSSMILMAAAAAGAAMYMSSSSSMPRGIRN---------NNPGNIRHNGDDWQGQASTGTDGRFVVFESPEYGIRAMAR   71 (155)
Q Consensus         1 ~~~~~~~~i~~~~~~~~~~~es~~g~~~~~~---------~n~~~i~~~~~~~~~~~~~~~~~~~~~~~~~~~g~~~~~~   71 (155)
                      ++.++.|+|++.++++++.+|+++|......         .|.+++...  .............+..|.+...++.....
T Consensus       105 ~~~~~~~gi~~~~l~a~a~~Esg~g~s~~~~g~~~~~~~~~N~fgi~a~--~~~~~~~g~~~a~~~~~~s~~~ai~~~a~  182 (254)
T 6FXP_A          105 LKAAKDKHVNEVYLISHALLETGAVKSELANGVEIDGKKYYNFYGVGAL--DKDPIKTGAEYAKKHGWDTPEKAISGGAD  182 (254)
T ss_dssp             HHHHHHHTCCHHHHHHHHHTTSCGGGHHHHHCEEETTEEECCSSCTTCC--SSSHHHHHHHHHHHTTCCSHHHHHHHHHH
T ss_pred             HHHHHHhCCCHHHHHHHHHHHhcCCCCcccCCceeCCceeeccCCCccC--CCCCcccccccchhcCCCCHHHHHHHHHH


Q ss_pred             HHH
Q P5_nr            72 ILR   74 (155)
Q Consensus        72 ~l~   74 (155)
                      ++.
T Consensus       183 ~i~  185 (254)
T 6FXP_A          183 FIH  185 (254)
T ss_dssp             HHH
T ss_pred             HHH


No 10
>4PI8_A Autolysin E; autolysin, peptidoglycan, glycosidase, HYDROLASE; HET: CL, AMU, NAG; 1.39A {Staphylococcus aureus}
Probab=94.77  E-value=0.18  Score=33.54  Aligned_cols=72  Identities=13%  Similarity=0.017  Sum_probs=0.0  Template_Neff=10.700

Q ss_pred             CchhhhhHHHHHHHHHHHHhhcCCCCCchh---------hCCcCccccCCCCCCCCCCCCCCCCeeecCCHHHHHHHHHH
Q P5_nr             1 MKSSMILMAAAAAGAAMYMSSSSSMPRGIR---------NNNPGNIRHNGDDWQGQASTGTDGRFVVFESPEYGIRAMAR   71 (155)
Q Consensus         1 ~~~~~~~~i~~~~~~~~~~~es~~g~~~~~---------~~n~~~i~~~~~~~~~~~~~~~~~~~~~~~~~~~g~~~~~~   71 (155)
                      ++.+++++|++.++++++..|++++.....         ..|.+++...  .............+..|.+++.++.....
T Consensus        88 ~~~~~~~~i~~~~l~a~a~~esg~g~s~~~~~~~~~~~~~~n~~gi~~~--~~~~~~~~~~~a~~~~~~s~~~~i~~~~~  165 (228)
T 4PI8_A           88 LEAQEKYEVNVIYLVSHALVATGNGKSELAKGIKDGKKRYYNFFGIGAF--DSSAVRSGKSYAEKEQWTSPDKAIIGGAK  165 (228)
T ss_dssp             HHHHHHHTCCHHHHHHHHHHHTTTTTSTGGGCEEETTEEECCSSCCSCC--SHHHHHHTCCHHHHTTCCSHHHHHHHHHH
T ss_pred             HHHHHHHCCCHHHHHHHHHHHcCCCCCccccCccCCCccceeeceeecc--CCCccccCCccchhcCCCCHHHHHHHHHH


Q ss_pred             HHH
Q P5_nr            72 ILR   74 (155)
Q Consensus        72 ~l~   74 (155)
                      ++.
T Consensus       166 ~i~  168 (228)
T 4PI8_A          166 FIR  168 (228)
T ss_dssp             HCC
T ss_pred             HHH


No 11
>4KT3_A Uncharacterized protein; Glycoside hydrolase, Hydrolase, PFL_3036; HET: MSE; 1.4362A {Pseudomonas protegens}
Probab=94.67  E-value=0.054  Score=34.62  Aligned_cols=39  Identities=13%  Similarity=-0.117  Sum_probs=0.0  Template_Neff=10.100

Q ss_pred             chhhhhHHHHHHHHHHHHhhcCCCCCchh--hCCcCccccC
Q P5_nr             2 KSSMILMAAAAAGAAMYMSSSSSMPRGIR--NNNPGNIRHN   40 (155)
Q Consensus         2 ~~~~~~~i~~~~~~~~~~~es~~g~~~~~--~~n~~~i~~~   40 (155)
                      +.+++++|++.++++++..|++|+.....  .+|.+++...
T Consensus        50 ~~~~~~~i~~~~~~a~~~~es~~g~s~~~~~~~n~~gi~~~   90 (177)
T 4KT3_A           50 PIADQLDLPVENLLGLAAQESQYGTGRIARELNNYFSMHAP   90 (177)
T ss_dssp             HHHHHTTCCHHHHHHHHHHHHTTTTBHHHHHHCCTTCBBSS
T ss_pred             HHHHHHCCCHHHHHHHHHHHcCCCCcccchhhcCeeeeeec


No 12
>1QUS_A LYTIC MUREIN TRANSGLYCOSYLASE B; ALPHA-HELICAL PROTEIN WITH AN FIVE-STRANDED ANTIPARALLEL BETA-SHEET, HYDROLASE; HET: BCN; 1.7A {Escherichia coli} SCOP: d.2.1.6
Probab=94.17  E-value=0.05  Score=38.73  Aligned_cols=25  Identities=0%  Similarity=-0.181  Sum_probs=0.0  Template_Neff=7.300

Q ss_pred             chhhhhHHHHHHHHHHHHhhcCCCC
Q P5_nr             2 KSSMILMAAAAAGAAMYMSSSSSMP   26 (155)
Q Consensus         2 ~~~~~~~i~~~~~~~~~~~es~~g~   26 (155)
                      +++++||||+.+++||...||.+|.
T Consensus       104 ~~~~~ygV~~~il~AI~~~ES~~G~  128 (322)
T 1QUS_A          104 RAWQVYGVPPEIIVGIIGVETRWGR  128 (322)
T ss_dssp             HHHHHHCCCHHHHHHHHHHHHTTTT
T ss_pred             HHHHHHCCCHHHHHHHHHHHhchhc


No 13
>P13311 Y06E_BPT4 Uncharacterized 20.7 kDa protein in vs-regB intergenic region OS=Enterobacteria phage T4 OX=10665 GN=y06E PE=4 SV=1
Probab=93.75  E-value=0.73  Score=29.91  Aligned_cols=109  Identities=10%  Similarity=-0.079  Sum_probs=0.0  Template_Neff=9.500

Q ss_pred             chhhhhHHHH------------------HHHHHHHHhhcCCCCCchhhC--CcCccccCCCCCCCCCCCCCCCCeeecC-
Q P5_nr             2 KSSMILMAAA------------------AAGAAMYMSSSSSMPRGIRNN--NPGNIRHNGDDWQGQASTGTDGRFVVFE-   60 (155)
Q Consensus         2 ~~~~~~~i~~------------------~~~~~~~~~es~~g~~~~~~~--n~~~i~~~~~~~~~~~~~~~~~~~~~~~-   60 (155)
                      +...+|++++                  .++.||+..||+++.......  ...|+.+....+...........+..-. 
T Consensus        32 ~~~~~~~~~~~~~~~~~~~~~~~~~~~~~ll~AIa~~ES~~~~~~~~~~~~~~~GlmQi~~~~~~~~~~~~~~~~~~~~~  111 (181)
T P13311           32 RYAYQFGEQFSKDGKYKTHKNIHKSGLGHIMAAILWQESSGGVNLKSKPKHHAYGMFQNYLPTMRARVKELGYNMTDAEI  111 (181)
T ss_pred             HHHHHHhHhcccCCCccccccccccCHHHHHHHHHHHHhcCCCCccCCCCCCccccceecHHHHHHHHHHhCCCCCHHHH


Q ss_pred             -----CHHHHHHHHHHHHHHHHHHHCCCcHHHHHHHhCCccc-CCHHHHHHHHHHHh
Q P5_nr            61 -----SPEYGIRAMARILRNYQRKYGLNTVEGIINRWAPPNE-NDTESYINFVANKV  111 (155)
Q Consensus        61 -----~~~~g~~~~~~~l~~~~~~~~~~t~~~~~~~~~~~~~-~~~~~~~~~~~~~~  111 (155)
                           +....+......|..+... ........+..|..... .....|..++....
T Consensus       112 ~~~~~d~~~ni~~~~~~l~~~~~~-~~~~~~~a~~~Yn~g~~~~~~~~Y~~~V~~~~  167 (181)
T P13311          112 KRMLNKRSNSASWAYIELSYWLNI-HKGDIRKAISSYNSGWNVKAGSKYASEVLEKA  167 (181)
T ss_pred             HHHHhCHHHHHHHHHHHHHHHHHH-hCCCHHHHHHHhhcCCCCcccchHHHHHHHHH


No 14
>5ANZ_A SOLUBLE LYTIC TRANSGLYCOSYLASE B3; HYDROLASE, LYTIC TRANSGLYCOSILASE, CELL WALL RECYCLING; HET: PEG; 1.614A {PSEUDOMONAS AERUGINOSA}
Probab=93.62  E-value=0.041  Score=40.55  Aligned_cols=25  Identities=16%  Similarity=0.008  Sum_probs=0.0  Template_Neff=8.700

Q ss_pred             chhhhhHHHHHHHHHHHHhhcCCCC
Q P5_nr             2 KSSMILMAAAAAGAAMYMSSSSSMP   26 (155)
Q Consensus         2 ~~~~~~~i~~~~~~~~~~~es~~g~   26 (155)
                      +++++||||+.+++||...||.||.
T Consensus       125 ~~~~~~gV~~~~l~Ai~~~ES~~g~  149 (420)
T 5ANZ_A          125 EVDARYAVDADAVVAIWGMESNYGS  149 (420)
T ss_dssp             HHHHHHTCCHHHHHHHHHHHHTTTT
T ss_pred             HHHHHhCCCHHHheehhHHHhhhhh


No 15
>6UKC_A Lysozyme; Litopenaeus vannamei, lysozyme, Innate immunity, HYDROLASE; 2.25A {Penaeus vannamei} SCOP: d.2.1.0
Probab=92.15  E-value=0.086  Score=32.74  Aligned_cols=34  Identities=12%  Similarity=-0.122  Sum_probs=0.0  Template_Neff=9.100

Q ss_pred             chhhhhHHHHHHH---HHHHHhhcCCCCCchhhCCcC
Q P5_nr             2 KSSMILMAAAAAG---AAMYMSSSSSMPRGIRNNNPG   35 (155)
Q Consensus         2 ~~~~~~~i~~~~~---~~~~~~es~~g~~~~~~~n~~   35 (155)
                      ++.++|+|++.++   ++|+..||++.......+..+
T Consensus        15 ~l~~~~~v~~~~l~~~~~ia~~ES~~~~~~~~~n~~g   51 (144)
T 6UKC_A           15 LLKRDYYLSNDDIKNWVCIAEFESSFNTAAINRNRNR   51 (144)
T ss_dssp             HHHHHHCCCHHHHHHHHHHHHHHHTTBTTCEEECTTS
T ss_pred             HHHHhcCCChHhHHHhhheeEeccCCCccccccCCCC


No 16
>4FDY_A Similar to lipoprotein, NLP/P60 family; Slt/lysozyme-like muramidase, NlpC/P60 LD endopeptidase, Structural Genomics, Joint Center for Structural Genomics, JCSG, Protein Structure Initiative; HET: MSE, OCS; 2.23A {Staphylococcus aureus subsp. aureus}
Probab=91.43  E-value=0.45  Score=33.25  Aligned_cols=37  Identities=8%  Similarity=-0.045  Sum_probs=0.0  Template_Neff=11.300

Q ss_pred             chhhhhHHHH--HHHHHHHHhhcCCCCCchh-hCCcCccc
Q P5_nr             2 KSSMILMAAA--AAGAAMYMSSSSSMPRGIR-NNNPGNIR   38 (155)
Q Consensus         2 ~~~~~~~i~~--~~~~~~~~~es~~g~~~~~-~~n~~~i~   38 (155)
                      +.+++|+|+|  .++++|+..||++...... .....++.
T Consensus        35 ~~~~~~~v~~~~~~~~ai~~~Es~~~~~~~~q~~~~~g~~   74 (313)
T 4FDY_A           35 KYGKEYGIEDYVSYILAIMQVESGGTAEDVMQSSESLGLP   74 (313)
T ss_dssp             HHHHHTTCGGGHHHHHHHHHHHTTTCSSSTTCCTGGGTCC
T ss_pred             HHHHHhCChHHHHHHHHHHHHHcCCCCCCchhcccccCCC


No 17
>5WQW_A N-acetylglucosaminidase; autolysin, glycoside hydrolase 73 family, HYDROLASE; HET: EDO; 1.76A {Clostridium perfringens (strain 13 / Type A)}
Probab=90.37  E-value=0.31  Score=33.93  Aligned_cols=27  Identities=4%  Similarity=-0.034  Sum_probs=0.0  Template_Neff=8.700

Q ss_pred             CchhhhhHHHHHHHHHHHHhhcCCCCC
Q P5_nr             1 MKSSMILMAAAAAGAAMYMSSSSSMPR   27 (155)
Q Consensus         1 ~~~~~~~~i~~~~~~~~~~~es~~g~~   27 (155)
                      ++.++.|+|+|.++++++..|+++|..
T Consensus        94 ~~a~~~~~i~~~~l~a~a~~Etg~G~s  120 (271)
T 5WQW_A           94 VNAAKAFNIDPIYLVAQCLHETGNGTS  120 (271)
T ss_dssp             HHHHHHTTCCHHHHHHHHHHHHTTTTS
T ss_pred             HHHHHHhCCCHHHHHHHHHHHhcCCCc


No 18
>4M5E_A Uncharacterized protein; toxin, lysozyme fold, Hydrolase, persiplasm; HET: GOL; 1.49A {Pseudomonas aeruginosa}
Probab=90.36  E-value=0.29  Score=36.25  Aligned_cols=26  Identities=4%  Similarity=-0.051  Sum_probs=0.0  Template_Neff=5.400

Q ss_pred             CchhhhhHHHHHHHHHHHHhhcCCCC
Q P5_nr             1 MKSSMILMAAAAAGAAMYMSSSSSMP   26 (155)
Q Consensus         1 ~~~~~~~~i~~~~~~~~~~~es~~g~   26 (155)
                      .+.+++|||+|.+++||.+.|+.+..
T Consensus       230 ~kAAkrygVDP~LI~AII~~ES~~np  255 (410)
T 4M5E_A          230 SAAARKYDLTPQLIGAIILAEQRDQT  255 (410)
T ss_dssp             HHHHHHHTCCHHHHHHHHHHHHHTCC
T ss_pred             HHHHHHhCCCHHHHHHHHHHHHcCCC


No 19
>4XP8_A EtgA protein; peptidoglycan hydrolase, hydrolase; HET: MSE; 2.03A {Escherichia coli}
Probab=89.70  E-value=0.56  Score=25.25  Aligned_cols=27  Identities=7%  Similarity=-0.170  Sum_probs=0.0  Template_Neff=12.200

Q ss_pred             chhhhhHHHHHHHHHHHHhhcCCCCCc
Q P5_nr             2 KSSMILMAAAAAGAAMYMSSSSSMPRG   28 (155)
Q Consensus         2 ~~~~~~~i~~~~~~~~~~~es~~g~~~   28 (155)
                      ...+.++|+|.++.+++..|+.+....
T Consensus         6 ~~~~~~~v~~~~~~~i~~~es~~~~~~   32 (88)
T 4XP8_A            6 ITGKAYNIDPLILKAIAWNESKNKNGI   32 (88)
T ss_dssp             HHHHHHTCCHHHHHHHHHHHHSSCCSC
T ss_pred             HHHHHhCCCHHHHHHHHHHhhcCCCCc


No 20
>4CFP_B MEMBRANE-BOUND LYTIC MUREIN TRANSGLYCOSYLASE C; LYASE; HET: P6G, NAG, CIT, AMV, AMU; 2.15A {ESCHERICHIA COLI}
Probab=88.67  E-value=0.84  Score=32.99  Aligned_cols=38  Identities=13%  Similarity=0.068  Sum_probs=0.0  Template_Neff=9.300

Q ss_pred             chhhhhHHHHHHHHHHHHhhcCCCCCchhhCCcCcccc
Q P5_nr             2 KSSMILMAAAAAGAAMYMSSSSSMPRGIRNNNPGNIRH   39 (155)
Q Consensus         2 ~~~~~~~i~~~~~~~~~~~es~~g~~~~~~~n~~~i~~   39 (155)
                      +.+++|+|++.++++|...||+|...........|+..
T Consensus       180 ~~a~~~~v~~~ll~ai~~~ES~~~p~a~s~~gA~GlmQ  217 (341)
T 4CFP_B          180 QASRKYGVDESLILAIMQTQSSFNPYAVSRSDALGLMQ  217 (341)
T ss_dssp             HHHHHHTCCHHHHHHHHHHHHTTCTTCBCTTCCBTTTT
T ss_pred             HHHHHhCCCHHHHHHHHHHHcCCCCCCCCCCCCccccc


No 21
>4HPE_D Putative cell wall hydrolase Tn916-like,CTn1-Orf17; Two domains protein, Slt/lysozyme-like muramidase, NlpC/P60 LD endopeptidase, Structural Genomics, Joint Center for Structural Genomics, JCSG; HET: MSE, OCS, GOL; 2.38A {Clostridium difficile}
Probab=88.30  E-value=0.79  Score=32.02  Aligned_cols=25  Identities=12%  Similarity=-0.116  Sum_probs=0.0  Template_Neff=11.300

Q ss_pred             chhhhhHHHH--HHHHHHHHhhcCCCC
Q P5_nr             2 KSSMILMAAA--AAGAAMYMSSSSSMP   26 (155)
Q Consensus         2 ~~~~~~~i~~--~~~~~~~~~es~~g~   26 (155)
                      +++++|+|+|  .++++|+..|+++..
T Consensus        33 ~~~~~~~v~~~~~~~~ai~~~Es~~~~   59 (308)
T 4HPE_D           33 KYARENGISEYVNVLLAIIQVESGGTA   59 (308)
T ss_dssp             HHHHHTTCGGGHHHHHHHHHHHHTTCS
T ss_pred             HHHHHcCChHHHHHHHHHHHHHcCCCC


No 22
>cd13403 MLTF-like; membrane-bound lytic murein transglycosylase F (MLTF) and similar proteins. This subfamily includes membrane-bound lytic murein transglycosylase F (MltF, murein lyase F) that degrades murein glycan strands.
Probab=87.95  E-value=1.1  Score=27.58  Aligned_cols=39  Identities=15%  Similarity=-0.035  Sum_probs=0.0  Template_Neff=11.900

Q ss_pred             CchhhhhHHHHHHHHHHHHhhcCCCCCchhhCCcCcccc
Q P5_nr             1 MKSSMILMAAAAAGAAMYMSSSSSMPRGIRNNNPGNIRH   39 (155)
Q Consensus         1 ~~~~~~~~i~~~~~~~~~~~es~~g~~~~~~~n~~~i~~   39 (155)
                      .++++.++|++.++.++...|+.+...........++..
T Consensus         2 ~~~~~~~~i~~~~~~ai~~~es~~~~~~~~~~~~~G~~q   40 (161)
T cd13403           2 KQSGKQLDTDWRLLAAIGYQESLWQPGATSKTGVRGLMM   40 (161)
T ss_pred             hhhHhhhCCCHHHHHHHHHHHhcCCCCCCCCCCCccccc


No 23
>3W6B_B Lysozyme-like chitinolytic enzyme; GH family 23, enzyme, Glycoside hydrolase, chitinase, HYDROLASE; HET: GOL; 1.9A {Ralstonia}
Probab=85.23  E-value=1.4  Score=28.55  Aligned_cols=38  Identities=8%  Similarity=-0.157  Sum_probs=0.0  Template_Neff=9.900

Q ss_pred             chhhhhHHH---HHHHHHHHHhhcCCC-CCchhhCCcCcccc
Q P5_nr             2 KSSMILMAA---AAAGAAMYMSSSSSM-PRGIRNNNPGNIRH   39 (155)
Q Consensus         2 ~~~~~~~i~---~~~~~~~~~~es~~g-~~~~~~~n~~~i~~   39 (155)
                      +.++.++|+   |.+++++...||+|. ..........++..
T Consensus        48 ~~~~~~~i~~~~~~~l~ai~~~ES~~~~~~~~~~~ga~Gl~Q   89 (183)
T 3W6B_B           48 NADNAYGKGGDFALLLSAVIKKESYFGDGLSGSPSAGDGLMQ   89 (183)
T ss_dssp             HHHHHHTCTTHHHHHHHHHHHHHHTTTTSCTTCTTGGGTTTT
T ss_pred             HHHHHHCCCcccHHHHHHHHHHHhhcCCCCCCCCCCceeecc


No 24
>6TAB_A SLT domain-containing protein; lysozyme peptidoglycan, HYDROLASE; HET: SO4; 1.26A {Bdellovibrio bacteriovorus HD100}
Probab=84.83  E-value=2.1  Score=29.64  Aligned_cols=25  Identities=12%  Similarity=-0.255  Sum_probs=0.0  Template_Neff=9.200

Q ss_pred             hhhhHHHHHHHHHHHHhhcCCCCCc
Q P5_nr             4 SMILMAAAAAGAAMYMSSSSSMPRG   28 (155)
Q Consensus         4 ~~~~~i~~~~~~~~~~~es~~g~~~   28 (155)
                      ..+|+|++.++.+|+..||+|....
T Consensus       126 ~~~~~~~~~~l~ai~~~ES~~~~~a  150 (254)
T 6TAB_A          126 AQRKQYWAFVLSSMVRFESNFKTAM  150 (254)
T ss_dssp             HHHHHHHHHHHHHHHHHHHTTCTTC
T ss_pred             HHHhcccHHHHHHHHHHHhCCCCcc


No 25
>cd16892 LT_VirB1-like; VirB1-like subfamily. This subfamily includes VirB1 protein, one of twelve proteins making up type IV secretion systems (T4SS).
Probab=81.21  E-value=2.1  Score=26.22  Aligned_cols=24  Identities=13%  Similarity=-0.004  Sum_probs=0.0  Template_Neff=10.900

Q ss_pred             CchhhhhHHHHHHHHHHHHhhcCC
Q P5_nr             1 MKSSMILMAAAAAGAAMYMSSSSS   24 (155)
Q Consensus         1 ~~~~~~~~i~~~~~~~~~~~es~~   24 (155)
                      +..+..++|++.++.+++..||++
T Consensus         1 ~~~~~~~~v~~~~l~a~~~~Es~~   24 (143)
T cd16892           1 ILLACSTIVHIETLHALIQTESSY   24 (141)
T ss_pred             ChhhhccCCCHHHHHHHHHHHhCC


No 26
>cd16888 lyz_G-like_1; lysozyme G-like protein 1. Eukaryotic goose-type or G-type lysozymes (goose egg-white lysozyme.
Probab=80.62  E-value=3.3  Score=25.83  Aligned_cols=38  Identities=8%  Similarity=-0.067  Sum_probs=0.0  Template_Neff=11.100

Q ss_pred             chhhhhHHHHHHHHHHHHhhcCCCCCch---hhCCcCcccc
Q P5_nr             2 KSSMILMAAAAAGAAMYMSSSSSMPRGI---RNNNPGNIRH   39 (155)
Q Consensus         2 ~~~~~~~i~~~~~~~~~~~es~~g~~~~---~~~n~~~i~~   39 (155)
                      .++++++|++.++.++...|+.+.....   ......++..
T Consensus        37 ~~~~~~~i~~~~~~~~~~~es~~~~~~~~~~~~~~~~G~~q   77 (160)
T cd16888          37 TIGQKYCMDPAVIAGVLSRKSPGDKILV---NMGDRTSMVQ   74 (157)
T ss_pred             HHHHHHCCCHHHHHHHHHHHhcCCCCccCCCCCCCcccccc


No 27
>1JUG_A LYSOZYME; LYSOZYME, CALCIUM-BINDING; 1.9A {Tachyglossus aculeatus} SCOP: d.2.1.2
Probab=80.07  E-value=3.3  Score=25.24  Aligned_cols=30  Identities=17%  Similarity=0.099  Sum_probs=0.0  Template_Neff=8.800

Q ss_pred             hHHHHHHHHHHHHhhcCCCCCchhhCCcCc
Q P5_nr             7 LMAAAAAGAAMYMSSSSSMPRGIRNNNPGN   36 (155)
Q Consensus         7 ~~i~~~~~~~~~~~es~~g~~~~~~~n~~~   36 (155)
                      +++++..+++||..||++.......+..+.
T Consensus        21 ~~~~~~~~~~ia~~eS~~~~~~~~~~~~g~   50 (125)
T 1JUG_A           21 QHITLPNWVCTAFHESSYNTRATNHNTDGS   50 (125)
T ss_dssp             TTBCHHHHHHHHHHHHTTBTTCEEECTTSC
T ss_pred             CCccHHHHHHHHHhhcCCCCcceecCCCCC


No 28
>4G9S_A Goose-type lysozyme; hydrolase inhibitor, lysozyme, HYDROLASE-HYDROLASE INHIBITOR complex; HET: FLC; 0.95A {Salmo salar} SCOP: d.2.1.5, l.1.1.1
Probab=79.21  E-value=2.9  Score=27.07  Aligned_cols=25  Identities=12%  Similarity=-0.093  Sum_probs=0.0  Template_Neff=10.600

Q ss_pred             chhhhhHHHHHHHHHHHHhhcCCCC
Q P5_nr             2 KSSMILMAAAAAGAAMYMSSSSSMP   26 (155)
Q Consensus         2 ~~~~~~~i~~~~~~~~~~~es~~g~   26 (155)
                      +++++|+|++.++.++...|+++..
T Consensus        56 ~~a~~~gv~~~~~~ai~~~es~~~~   80 (187)
T 4G9S_A           56 RVGQKHGLDPAIIAGIISRESRAGS   80 (187)
T ss_dssp             HHHHHHTSCHHHHHHHHHHHHTTTT
T ss_pred             HHHHHhCCCHHHHHHHHHHhccCCC


No 29
>5A5X_B MEMBRANE-BOUND LYTIC MUREIN TRANSGLYCOSYLASE F; HYDROLASE, LYTIC TRANSGLYCOSILOSE, CELL WALL RECYCLING; HET: MSE, EDO; 1.801A {PSEUDOMONAS AERUGINOSA PAO1}
Probab=78.33  E-value=3.5  Score=30.86  Aligned_cols=38  Identities=13%  Similarity=-0.077  Sum_probs=0.0  Template_Neff=10.900

Q ss_pred             chhhhhHHHHHHHHHHHHhhcCCCCCchhhCCcCcccc
Q P5_nr             2 KSSMILMAAAAAGAAMYMSSSSSMPRGIRNNNPGNIRH   39 (155)
Q Consensus         2 ~~~~~~~i~~~~~~~~~~~es~~g~~~~~~~n~~~i~~   39 (155)
                      +.++++++++.++.+++..||+|...........|+..
T Consensus       259 ~~~~~~~~~~~~l~a~~~~es~~~~~~~s~~ga~GlmQ  296 (452)
T 5A5X_B          259 QSGKQKDTDWRLLAAIGYQESLWQPGATSKTGVRGLMM  296 (452)
T ss_dssp             HHHHHTTSCHHHHHHHHHHHHSSCTTCBCSSCCBTTTT
T ss_pred             HHHhhcCCCHHHHHHHHHHHHcCCCCCCCCCCCccccc


No 30
>cd00119 LYZ; C-type lysozyme and alpha-lactalbumin. C-type lysozyme (chicken or conventional type, 1,4-beta-N-acetylmuramidase) and alpha-lactalbumin (lactose synthase B protein, LA).
Probab=78.10  E-value=1.8  Score=26.11  Aligned_cols=34  Identities=15%  Similarity=-0.012  Sum_probs=0.0  Template_Neff=9.200

Q ss_pred             chh..hhhHHHHHHHHHHHHhhcCCCCCchhhCCcC
Q P5_nr             2 KSS..MILMAAAAAGAAMYMSSSSSMPRGIRNNNPG   35 (155)
Q Consensus         2 ~~~..~~~~i~~~~~~~~~~~es~~g~~~~~~~n~~   35 (155)
                      +..  +.+++++..+++|+..||++.......+..+
T Consensus        14 ~~~..~~~~~~~~~~~~ia~~eS~~~~~~~~~~~~g   47 (122)
T cd00119          14 ASGmdGYAGNSLPNWVCLSKWESSYNTQATNRNTDG   49 (127)
T ss_pred             Hcc..CCCCCCHHHhhHHHeecccCcccceeeCCCC


No 31
>PF01832.23 ; Glucosaminidase ; Mannosyl-glycoprotein endo-beta-N-acetylglucosaminidase
Probab=77.46  E-value=2.9  Score=25.49  Aligned_cols=25  Identities=12%  Similarity=-0.153  Sum_probs=0.0  Template_Neff=11.800

Q ss_pred             CchhhhhHHHHHHHHHHHHhhcCCC
Q P5_nr             1 MKSSMILMAAAAAGAAMYMSSSSSM   25 (155)
Q Consensus         1 ~~~~~~~~i~~~~~~~~~~~es~~g   25 (155)
                      +...+.+++++.++++++..|++|+
T Consensus         5 ~~~~~~~~~~~~~~~~~~~~~s~~g   29 (150)
T R6G032_9FIRM/2    5 REDYRKTGVLASVTLAQAINESGWG   29 (150)
T ss_pred             HHHHHHHCCCHHHHHHHHHHHhCCC


No 32
>PF19489.2 ; SLT_4 ; Transglycosylase SLT domain
Probab=77.45  E-value=3.6  Score=26.41  Aligned_cols=25  Identities=12%  Similarity=-0.021  Sum_probs=0.0  Template_Neff=11.000

Q ss_pred             chhhhhHHHHHHHHHHHHhhcCCCC
Q P5_nr             2 KSSMILMAAAAAGAAMYMSSSSSMP   26 (155)
Q Consensus         2 ~~~~~~~i~~~~~~~~~~~es~~g~   26 (155)
                      ++..++++++.++.++...|++++.
T Consensus        40 ~~~~~~~~~~~~~~a~~~~es~~~~   64 (183)
T A0A3E0WWK8_9GA   40 RTERQWGVPVHVQMAIIHQESSFRA   64 (183)
T ss_pred             HHHHHHCCCHHHHHHHHHHHhcCCC


No 33
>cd16893 LT_MltC_MltE; membrane-bound lytic murein transglycosylases MltC and MltE, and similar proteins.
Probab=76.99  E-value=5.2  Score=24.59  Aligned_cols=38  Identities=11%  Similarity=0.059  Sum_probs=0.0  Template_Neff=12.200

Q ss_pred             chhhhh.HHHHHHHHHHHHhhcCCCCCchhhCCcCcccc
Q P5_nr             2 KSSMIL.MAAAAAGAAMYMSSSSSMPRGIRNNNPGNIRH   39 (155)
Q Consensus         2 ~~~~~~.~i~~~~~~~~~~~es~~g~~~~~~~n~~~i~~   39 (155)
                      .+++++ +|++.++.++...|+.+...........++..
T Consensus         5 ~~~~~~.~i~~~~~~a~~~~es~~~~~~~~~~~~~G~~q   42 (162)
T cd16893           5 QKAGAAwGVDPQLITAIIAIESGGNPNAVSKSNAIGLMQ   43 (162)
T ss_pred             HHHHHH.CCCHHHHHHHHHHHhCCCCCCCCCCCcccccc


No 34
>6GI4_B Endo-type membrane-bound lytic murein transglycosylase A; Lytic Transglycosylase, LYASE; 1.35A {Escherichia coli}
Probab=76.92  E-value=5.8  Score=25.81  Aligned_cols=38  Identities=13%  Similarity=0.095  Sum_probs=0.0  Template_Neff=10.900

Q ss_pred             chhhhhHHHHHHHHHHHHhhcCCCCCchhhCCcCcccc
Q P5_nr             2 KSSMILMAAAAAGAAMYMSSSSSMPRGIRNNNPGNIRH   39 (155)
Q Consensus         2 ~~~~~~~i~~~~~~~~~~~es~~g~~~~~~~n~~~i~~   39 (155)
                      +.+++++|++.++.++...|+.+...........++..
T Consensus        28 ~~~~~~~v~~~ll~ai~~~es~~~~~~~~~~~a~G~~q   65 (194)
T 6GI4_B           28 KAGAAWGVDPQLITAIIAIESGGNPNAVSKANAIGLMQ   65 (194)
T ss_dssp             HHHHHHTCCHHHHHHHHHHHTTTCTTCEETTTEETTTT
T ss_pred             HHHHHHCCCHHHHHHHHHHHcCCCCCCCCCCCCccCCC


No 35
>cd16896 LT_Slt70-like; uncharacterized lytic transglycosylase subfamily with similarity to Slt70. Uncharacterized lytic transglycosylase (LT) with a conserved sequence pattern suggesting similarity to the Slt70, a 70kda soluble lytic transglycosylase which also has an N-terminal U-shaped U-domain and a linker L-domain.
Probab=75.81  E-value=6  Score=23.10  Aligned_cols=38  Identities=13%  Similarity=-0.113  Sum_probs=0.0  Template_Neff=13.500

Q ss_pred             chhhhhHHHHHHHHHHHHhhcCCCCCchhhCCcCcccc
Q P5_nr             2 KSSMILMAAAAAGAAMYMSSSSSMPRGIRNNNPGNIRH   39 (155)
Q Consensus         2 ~~~~~~~i~~~~~~~~~~~es~~g~~~~~~~n~~~i~~   39 (155)
                      ...++++|++.++.++...|+.+...........++..
T Consensus        10 ~~~~~~~~~~~~~~~~~~~es~~~~~~~~~~~~~g~~q   47 (146)
T cd16896          10 KYSKENDIDPYFVMAVIRVESNFNASARSNKDAYGLMQ   47 (146)
T ss_pred             HHHHHcCCCHHHHHHHHHHHcCCCCCCCCCCCCccccc


No 36
>5OHU_A Soluble lytic murein transglycosylase; Lytic Transglycosylase, LYASE; HET: PO4; 2.2A {Pseudomonas aeruginosa}
Probab=75.03  E-value=5.4  Score=31.46  Aligned_cols=38  Identities=8%  Similarity=-0.095  Sum_probs=0.0  Template_Neff=11.100

Q ss_pred             chhhhhHHHHHHHHHHHHhhcCCCCCchhhCCcCcccc
Q P5_nr             2 KSSMILMAAAAAGAAMYMSSSSSMPRGIRNNNPGNIRH   39 (155)
Q Consensus         2 ~~~~~~~i~~~~~~~~~~~es~~g~~~~~~~n~~~i~~   39 (155)
                      ...+.++|+|.++.+|...||.|........+..|+..
T Consensus       484 ~~a~~~~~~~~~~~ai~~~es~~~~~~~s~~~a~glmq  521 (642)
T 5OHU_A          484 REAKNRGLHSSWIFAITRQESAFMSDARSGVGATGLMQ  521 (642)
T ss_dssp             HHHHHTTCCHHHHHHHHHHHHTTCTTCBCTTSCBTTTT
T ss_pred             HHHHHcCCCHHHHHHHHHHhhcCCCCCCCCCCCCCcce


No 37
>3B72_A Lysozyme C; Hen egg-white lysozyme, protein-SDS complex, MPD, Allergen, Antimicrobial, Bacteriolytic enzyme, Glycosidase, Hydrolase; HET: MPD; 1.5A {Gallus gallus} SCOP: d.2.1.2
Probab=72.15  E-value=3.2  Score=26.03  Aligned_cols=35  Identities=9%  Similarity=-0.097  Sum_probs=0.0  Template_Neff=9.300

Q ss_pred             chhhhhHHHH------HHHHHHHHhhcCCCCCchhhCCcCc
Q P5_nr             2 KSSMILMAAA------AAGAAMYMSSSSSMPRGIRNNNPGN   36 (155)
Q Consensus         2 ~~~~~~~i~~------~~~~~~~~~es~~g~~~~~~~n~~~   36 (155)
                      ++.++|++++      ..+++|+..||++.......+..+.
T Consensus        28 ~~l~~~~~~~~~~~~~~~~~~ia~~eS~~~~~~~~~~~~~~   68 (147)
T 3B72_A           28 AAMKRHGLDNYRGYSLGNWVCAAKFESNFNTQATNRNTDGS   68 (147)
T ss_dssp             HHHHHTTCTTBTTBCHHHHHHHHHHHHTTBTTCEEECTTSC
T ss_pred             HHHHHCCCCccCCccHHHHHHheeeccCCCccceecCCCCC


No 38
>1GBS_A AUSTRALIAN BLACK SWAN EGG WHITE LYSOZYME; HYDROLASE (O-GLYCOSYL); 1.5A {Cygnus atratus} SCOP: d.2.1.5
Probab=71.88  E-value=6.1  Score=25.36  Aligned_cols=25  Identities=20%  Similarity=0.033  Sum_probs=0.0  Template_Neff=11.200

Q ss_pred             chhhhhHHHHHHHHHHHHhhcCCCC
Q P5_nr             2 KSSMILMAAAAAGAAMYMSSSSSMP   26 (155)
Q Consensus         2 ~~~~~~~i~~~~~~~~~~~es~~g~   26 (155)
                      +...+++|++.++.++...|+.+..
T Consensus        54 ~~~~~~gv~~~~~~a~~~~es~~~~   78 (185)
T 1GBS_A           54 KVGEKLCVEPAVIAGIISRESHAGK   78 (185)
T ss_dssp             HHHHHHTCCHHHHHHHHHHHHGGGT
T ss_pred             HHHHHHCCCHHHHHHHHHHhccCCc


No 39
>cd01021 GEWL; Goose egg-white lysozyme. Eukaryotic goose-type or G-type lysozyme (goose egg-white lysozyme.
Probab=71.88  E-value=8.1  Score=24.18  Aligned_cols=38  Identities=16%  Similarity=-0.072  Sum_probs=0.0  Template_Neff=12.000

Q ss_pred             chhhhhHHHHHHHHHHHHhhcCCCCCc-----hhhCCcCcccc
Q P5_nr             2 KSSMILMAAAAAGAAMYMSSSSSMPRG-----IRNNNPGNIRH   39 (155)
Q Consensus         2 ~~~~~~~i~~~~~~~~~~~es~~g~~~-----~~~~n~~~i~~   39 (155)
                      ++.++++|++.++.++...|+.+....     .......++..
T Consensus        43 ~~~~~~~i~~~~~~a~~~~es~~~~~~~~~~~~~~~~~~G~~q   85 (174)
T cd01021          43 KVGEKLCVEPAVIAGIISRESHAGKVL-KNGWGDRGNGFGLMQ   84 (173)
T ss_pred             HHHHHHCCCHHHHHHHHHHHhCCCCCCCcCCCCCCCCcccccc


No 40
>4QDN_A Flagellar protein FlgJ [peptidoglycan hydrolase]; GH73 family (Cazy database), inverting mechanism, bacterial peptidoglycan hydrolysis, typical lysozyme alpha-beta fold with only the; 1.7A {Thermotoga maritima}
Probab=70.47  E-value=7.2  Score=22.47  Aligned_cols=25  Identities=4%  Similarity=-0.316  Sum_probs=0.0  Template_Neff=13.400

Q ss_pred             chhhhhHHHHHHHHHHHHhhcCCCC
Q P5_nr             2 KSSMILMAAAAAGAAMYMSSSSSMP   26 (155)
Q Consensus         2 ~~~~~~~i~~~~~~~~~~~es~~g~   26 (155)
                      ...+.+++++.++++++..|++++.
T Consensus        15 ~~~~~~~~~~~~~~~~~~~~s~~~~   39 (136)
T 4QDN_A           15 LLERLTGIDGKILLAQSALETGWGR   39 (136)
T ss_dssp             HHHHHHCCCHHHHHHHHHHHHTTTT
T ss_pred             HHHHHHCCCHHHHHHHHHHHhCCCC


No 41
>cd13401 Slt70-like; 70kDa soluble lytic transglycosylase (Slt70) and similar proteins. Catalytic domain of the 70kda soluble lytic transglycosylase (LT)-like proteins, which also have an N-terminal U-shaped U-domain and a linker L-domain.
Probab=70.17  E-value=8.5  Score=22.82  Aligned_cols=38  Identities=8%  Similarity=-0.042  Sum_probs=0.0  Template_Neff=13.200

Q ss_pred             chhhhhHHHHHHHHHHHHhhcCCCCCchhhCCcCcccc
Q P5_nr             2 KSSMILMAAAAAGAAMYMSSSSSMPRGIRNNNPGNIRH   39 (155)
Q Consensus         2 ~~~~~~~i~~~~~~~~~~~es~~g~~~~~~~n~~~i~~   39 (155)
                      ...++++|++.++.++...|+.+...........++..
T Consensus        12 ~~~~~~~~~~~~~~~~~~~es~~~~~~~~~~~~~g~~~   49 (152)
T cd13401          12 RYTSGKEIPQSYAMAIARQESAWNPKVKSPVGASGLMQ   49 (154)
T ss_pred             HHHhhcCCCHHHHHHHHHHHhcCCCCCccCCCCeeccc


No 42
>cd13400 LT_IagB-like; Escherichia coli invasion protein IagB and similar proteins. Lytic transglycosylase-like protein, similar to Escherichia coli invasion protein IagB.
Probab=69.16  E-value=7  Score=21.31  Aligned_cols=20  Identities=10%  Similarity=-0.149  Sum_probs=0.0  Template_Neff=13.500

Q ss_pred             hHHHHHHHHHHHHhhcCCCC
Q P5_nr             7 LMAAAAAGAAMYMSSSSSMP   26 (155)
Q Consensus         7 ~~i~~~~~~~~~~~es~~g~   26 (155)
                      |+|++.++.++...|+.+..
T Consensus         1 ~~~~~~~~~~~~~~es~~~~   20 (109)
T cd13400           1 YNIPSSLLKAIAEKESRFNK   20 (113)
T ss_pred             CCCCHHHHHHHHHHhcCCCC


No 43
>3FI7_A Lmo1076 protein; Listeria monocytogenes, autolysin, N acetylglucosaminidase, peptidoglycan hydrolase, autoinhibition, GH73, HYDROLASE; 2.35A {Listeria monocytogenes serovar 1/2a (strain ATCC BAA-679 / EGD-e)}
Probab=68.09  E-value=8.7  Score=24.20  Aligned_cols=25  Identities=8%  Similarity=-0.282  Sum_probs=0.0  Template_Neff=12.200

Q ss_pred             chhhhhHHHHHHHHHHHHhhcCCCC
Q P5_nr             2 KSSMILMAAAAAGAAMYMSSSSSMP   26 (155)
Q Consensus         2 ~~~~~~~i~~~~~~~~~~~es~~g~   26 (155)
                      ....+++|++.++++++..|++|+.
T Consensus        43 ~~~~~~~~~~~~~~~~~~~es~~g~   67 (183)
T 3FI7_A           43 DLCKKYNLYPSVMIAQAALESNWGR   67 (183)
T ss_dssp             HHHHHTTCCHHHHHHHHHHHHTTTT
T ss_pred             HHHHHHCCCHHHHHHHHHHHcCCCC


No 44
>P27380 EXLYS_BPPRD Transglycosylase OS=Enterobacteria phage PRD1 OX=10658 GN=VII PE=1 SV=3
Probab=65.45  E-value=12  Score=26.53  Aligned_cols=38  Identities=16%  Similarity=0.064  Sum_probs=0.0  Template_Neff=8.500

Q ss_pred             chhhhhHHHHHHHHHHHHhhcCCCCCchhhCCcCcccc
Q P5_nr             2 KSSMILMAAAAAGAAMYMSSSSSMPRGIRNNNPGNIRH   39 (155)
Q Consensus         2 ~~~~~~~i~~~~~~~~~~~es~~g~~~~~~~n~~~i~~   39 (155)
                      ++.++++|++.++.++...||++...........++..
T Consensus        13 ~aa~~~gvp~~~l~ai~~~ES~~~~~~~s~~ga~G~~Q   50 (265)
T P27380           13 AASAQYNLDPRLVAGVVQTESSGNPRTTSGVGAMGLMQ   50 (265)
T ss_pred             HHHHHcCCCHHHHHHHHHHHhCCCCCCCCCCCcccccc


No 45
>3GXR_D Goose-type lysozyme 1; Atlantic cod, fish lysozyme, active site residues, substrate binding sites, surface potential, muramidase activity, immune system; HET: NAG; 1.7A {Gadus morhua} SCOP: d.2.1.5
Probab=64.23  E-value=11  Score=24.37  Aligned_cols=25  Identities=16%  Similarity=-0.009  Sum_probs=0.0  Template_Neff=11.100

Q ss_pred             chhhhhHHHHHHHHHHHHhhcCCCC
Q P5_nr             2 KSSMILMAAAAAGAAMYMSSSSSMP   26 (155)
Q Consensus         2 ~~~~~~~i~~~~~~~~~~~es~~g~   26 (155)
                      ..+++++|++.++.++...|+.+..
T Consensus        52 ~~~~~~gv~~~~~~a~~~~es~~~~   76 (187)
T 3GXR_D           52 NVAKKHVVDPAVIAAIISRESRAGN   76 (187)
T ss_dssp             HHHHHHTCCHHHHHHHHHHHHTTTT
T ss_pred             HHHHHcCCCHHHHHHHHHHhcCCCc


No 46
>PF06871.14 ; TraH_2 ; TraH_2
Probab=64.14  E-value=6.1  Score=26.84  Aligned_cols=33  Identities=9%  Similarity=-0.015  Sum_probs=0.0  Template_Neff=7.000

Q ss_pred             CchhhhhHHHHHHHHHHHHhhcCCCCCchhhCC
Q P5_nr             1 MKSSMILMAAAAAGAAMYMSSSSSMPRGIRNNN   33 (155)
Q Consensus         1 ~~~~~~~~i~~~~~~~~~~~es~~g~~~~~~~n   33 (155)
                      ++.+..++|+|.++.++...||++....+..+.
T Consensus         7 i~~ca~~~l~p~iv~aii~~ES~~~p~av~~~~   39 (206)
T O68015_AGRFC/1    7 IKECSDPGLKPAIVEQFIERAGAPDPLAVTVRS   39 (206)
T ss_pred             HHHhcCCCCCHHHHHHHHHHhcCCCCeeEEecC


No 47
>PF00062.23 ; Lys ; C-type lysozyme/alpha-lactalbumin family
Probab=63.32  E-value=9  Score=23.09  Aligned_cols=31  Identities=10%  Similarity=-0.082  Sum_probs=0.0  Template_Neff=9.400

Q ss_pred             chhhhhHHHHHHHHHHHHhhcCCCCCchhhC
Q P5_nr             2 KSSMILMAAAAAGAAMYMSSSSSMPRGIRNN   32 (155)
Q Consensus         2 ~~~~~~~i~~~~~~~~~~~es~~g~~~~~~~   32 (155)
                      ++...+++++..+++|+..||++.......+
T Consensus        14 ~~~~~~~~~~~~~~~ia~~eS~~~~~a~~~~   44 (120)
T LALBA_CAVPO/20   14 DLAGYRDITLPEWLCIIFHISGYDTQAIVKN   44 (120)
T ss_pred             hhcCCCCCCHHHHHHHHHHHhCCCccceeec


No 48
>5XUW_B Lysozyme C; anti-microbial, anti-tumor, ENDOCYTOSIS, HYDROLASE; 1.76A {Equus asinus} SCOP: d.2.1.2
Probab=62.73  E-value=9.7  Score=23.45  Aligned_cols=34  Identities=15%  Similarity=-0.053  Sum_probs=0.0  Template_Neff=8.800

Q ss_pred             hhhhhHHHHHHHHHHHHhhcCCCCCchhhCCcCc
Q P5_nr             3 SSMILMAAAAAGAAMYMSSSSSMPRGIRNNNPGN   36 (155)
Q Consensus         3 ~~~~~~i~~~~~~~~~~~es~~g~~~~~~~n~~~   36 (155)
                      +...++.++..+++|+..||++........+..+
T Consensus        17 ~~~~~~~~~~~~~cia~~eS~~~~~~~~~~~~~g   50 (129)
T 5XUW_B           17 MDGFGGYSLANWVCMAEYESNFNTRAFNGKNANG   50 (129)
T ss_dssp             CTTGGGCCHHHHHHHHHHHHTTBTTCEESSCTTS
T ss_pred             ccCCCcccHHHhHHHheeccCCCcccccccCCCC


No 49
>PF18896.3 ; SLT_3 ; Lysozyme like domain
Probab=62.34  E-value=12  Score=19.29  Aligned_cols=25  Identities=16%  Similarity=0.072  Sum_probs=0.0  Template_Neff=13.100

Q ss_pred             chhhhhHHHHHH---HHHHHHhhcCCCC
Q P5_nr             2 KSSMILMAAAAA---GAAMYMSSSSSMP   26 (155)
Q Consensus         2 ~~~~~~~i~~~~---~~~~~~~es~~g~   26 (155)
                      +..+++++++..   +.+++..|+++..
T Consensus         2 ~~~~~~~~~~~~~~~~~~~~~~es~~~~   29 (84)
T A0A1H8XES0_9PS    2 SVGRAAGFTGDDFVTAVAVAMAESRCDP   29 (84)
T ss_pred             cchHHCCCChhhHHHHHHHHHHhcCCCc


No 50
>5O29_A Transglycosylase; lytic transglycosylases, acid/base catalysis, peptidoglycan, bacteria, hydrolase; 1.3785A {Neisseria meningitidis}
Probab=61.11  E-value=16  Score=28.73  Aligned_cols=38  Identities=5%  Similarity=-0.083  Sum_probs=0.0  Template_Neff=11.000

Q ss_pred             chhhhhHHHHHHHHHHHHhhcCCCCCchhhCCcCcccc
Q P5_nr             2 KSSMILMAAAAAGAAMYMSSSSSMPRGIRNNNPGNIRH   39 (155)
Q Consensus         2 ~~~~~~~i~~~~~~~~~~~es~~g~~~~~~~n~~~i~~   39 (155)
                      ...+.++|++.++.+|...||+|........+..|+..
T Consensus       442 ~~a~~~~i~~~~~~ai~~~es~~~~~~~s~~~a~Gl~Q  479 (596)
T 5O29_A          442 RHAQNVNVDPAWVYGLIRQESRFVIGAQSRVGAQGLMQ  479 (596)
T ss_dssp             HHHHHTTCCHHHHHHHHHHHHTTCTTCBCTTCCBTTTT
T ss_pred             HHHHHhCCCHHHHHHHHHHHcCCCCCCCCCCCCcccce


No 51
>cd16895 TraH-like; conjugal transfer protein H and similar proteins. This subfamily consists of several TraH proteins, putative conjugal transfer proteins of uncharacterized function, apparently found only in alphaproteobacteria.
Probab=60.91  E-value=9.8  Score=25.73  Aligned_cols=33  Identities=6%  Similarity=-0.042  Sum_probs=0.0  Template_Neff=7.200

Q ss_pred             CchhhhhHHHHHHHHHHHHhhcCCCCCchhhCC
Q P5_nr             1 MKSSMILMAAAAAGAAMYMSSSSSMPRGIRNNN   33 (155)
Q Consensus         1 ~~~~~~~~i~~~~~~~~~~~es~~g~~~~~~~n   33 (155)
                      ++.+..++|+|.++.++...||++....+..+.
T Consensus         6 ~~~ca~~~l~p~iv~aiv~~ESs~~p~ais~~~   38 (198)
T cd16895           6 IAECADPSLKPAIVEHFVAAVGPGDPLAVTVKA   38 (201)
T ss_pred             HHHHHhhCCCHHHHHHHHHHHhCCCCccEEeCC


No 52
>5DN4_A Peptidoglycan hydrolase FlgJ; Glycoside hydrolase, family 73, FlgJ, Flagella, HYDROLASE; HET: IOD; 1.8A {Salmonella typhimurium (strain LT2 / SGSC1412 / ATCC 700720)}
Probab=59.52  E-value=16  Score=22.98  Aligned_cols=25  Identities=12%  Similarity=-0.319  Sum_probs=0.0  Template_Neff=11.900

Q ss_pred             chhhhhHHHHHHHHHHHHhhcCCCC
Q P5_nr             2 KSSMILMAAAAAGAAMYMSSSSSMP   26 (155)
Q Consensus         2 ~~~~~~~i~~~~~~~~~~~es~~g~   26 (155)
                      ...+.+++++.++++++..|++|+.
T Consensus        16 ~~~~~~~~~~~~~~a~~~~es~~g~   40 (175)
T 5DN4_A           16 LASEQSGVPHHLILAQAALESGWGQ   40 (175)
T ss_dssp             HHHHHHCCCHHHHHHHHHHHHTTTT
T ss_pred             HHHHHHCCCHHHHHHHHHHHcCCCC


No 53
>cd13399 Slt35-like; Slt35-like lytic transglycosylase. Lytic transglycosylase similar to Escherichia coli lytic transglycosylase Slt35 and Pseudomonas aeruginosa Sltb1.
Probab=58.42  E-value=19  Score=19.44  Aligned_cols=33  Identities=0%  Similarity=-0.329  Sum_probs=0.0  Template_Neff=13.600

Q ss_pred             hHHHHHHHHHHHHhhcCCCCCch............................................-hhCCcCcccc
Q P5_nr             7 LMAAAAAGAAMYMSSSSSMPRGI............................................-RNNNPGNIRH   39 (155)
Q Consensus         7 ~~i~~~~~~~~~~~es~~g~~~~............................................-~~~n~~~i~~   39 (155)
                      |++++.++.+++..|+.+.....                                             ......++..
T Consensus         1 ~~~~~~~~~~~~~~es~~~~~~~............................................~~~~~~~g~~~   34 (108)
T cd13399           1 YGVPPEIIVGIIGVETRWGRVMGktrildalatlsfnyprraeyfsgeletfllmardeqddplnlkGSFAGAMGYGQ   78 (207)
T ss_pred             CCCCHHHHHHHHHHHhcCCcCcC............................................CCCCCccccee


No 54
>PF07182.14 ; DUF1402 ; Protein of unknown function (DUF1402)
Probab=53.62  E-value=15  Score=26.70  Aligned_cols=20  Identities=0%  Similarity=-0.115  Sum_probs=0.0  Template_Neff=5.800

Q ss_pred             chhhhhHHHHHHHHHHHHhh
Q P5_nr             2 KSSMILMAAAAAGAAMYMSS   21 (155)
Q Consensus         2 ~~~~~~~i~~~~~~~~~~~e   21 (155)
                      +++++|+|+|.++++|-+-|
T Consensus        60 ~aa~~~~idp~~i~aiI~~E   79 (297)
T F2J0J0_POLGS/3   60 RVAARYKIDPIHMIGAIVGE   79 (297)
T ss_pred             HHHHHcCCCHHHHHHHHHHH


No 55
>2NWD_X Lysozyme C; native chemical ligation, chemical protein synthesis, convergent synthesis, Hydrolase; 1.04A {N/A} SCOP: d.2.1.2
Probab=51.03  E-value=26  Score=21.76  Aligned_cols=30  Identities=13%  Similarity=-0.088  Sum_probs=0.0  Template_Neff=8.500

Q ss_pred             hHHHHHHHHHHHHhhcCCCCCchhhCCcCc
Q P5_nr             7 LMAAAAAGAAMYMSSSSSMPRGIRNNNPGN   36 (155)
Q Consensus         7 ~~i~~~~~~~~~~~es~~g~~~~~~~n~~~   36 (155)
                      .+.++..+++|+..||++.+.....++..+
T Consensus        21 ~~~~~~~~~cia~~eS~~~~~a~~~~~~~g   50 (130)
T 2NWD_X           21 RGISLANWMCLAKWESGYNTRATNYNAGDR   50 (130)
T ss_dssp             TTBCHHHHHHHHHHHHSSBTTCEEEETTTT
T ss_pred             CCccHHHHHHHhhhhhcCCccceecCCCCC


No 56
>PF01464.23 ; SLT ; Transglycosylase SLT domain
Probab=49.19  E-value=24  Score=20.09  Aligned_cols=26  Identities=12%  Similarity=0.054  Sum_probs=0.0  Template_Neff=13.200

Q ss_pred             CchhhhhHHHHHHHHHHHHhhcCCCC
Q P5_nr             1 MKSSMILMAAAAAGAAMYMSSSSSMP   26 (155)
Q Consensus         1 ~~~~~~~~i~~~~~~~~~~~es~~g~   26 (155)
                      ....+++++++.++.++...|+.+..
T Consensus         4 ~~~~~~~~~~~~~~~~~~~~~s~~~~   29 (129)
T YQBO_BACSU/135    4 IMATKTPMSWLPGLMTIAQHESGGNP   29 (129)
T ss_pred             HHhhcCCCccHHHHHHHHHHHhCCCc


No 57
>1LSG_A HEN EGG WHITE LYSOZYME; LYSOZYME, FIBRINOGEN, HYBRID PROTEIN; 2.4A {Gallus gallus} SCOP: d.2.1.2
Probab=49.03  E-value=26  Score=22.27  Aligned_cols=29  Identities=10%  Similarity=-0.086  Sum_probs=0.0  Template_Neff=8.100

Q ss_pred             hHHHHHHHHHHHHhhcCCCCCchhhCCcC
Q P5_nr             7 LMAAAAAGAAMYMSSSSSMPRGIRNNNPG   35 (155)
Q Consensus         7 ~~i~~~~~~~~~~~es~~g~~~~~~~n~~   35 (155)
                      ++.++..+++|+..||++.......+..+
T Consensus        22 ~~~~~~~~~cia~~eS~~~~~a~~~n~~g   50 (144)
T 1LSG_A           22 RGYSLGNWVCAAKFESNFNTQATNRNTDG   50 (144)
T ss_dssp             TTBCTHHHHHHHHHHHSSBTTCEEECTTS
T ss_pred             CCCCHHHHHHHhhhhcCCCccceecCCCC


No 58
>1QSA_A PROTEIN (SOLUBLE LYTIC TRANSGLYCOSYLASE SLT70); ALPHA-SUPERHELIX, TRANSFERASE; HET: SO4, GOL; 1.65A {Escherichia coli} SCOP: a.118.5.1, d.2.1.6
Probab=48.34  E-value=31  Score=27.68  Aligned_cols=38  Identities=8%  Similarity=-0.042  Sum_probs=0.0  Template_Neff=10.200

Q ss_pred             chhhhhHHHHHHHHHHHHhhcCCCCCchhhCCcCcccc
Q P5_nr             2 KSSMILMAAAAAGAAMYMSSSSSMPRGIRNNNPGNIRH   39 (155)
Q Consensus         2 ~~~~~~~i~~~~~~~~~~~es~~g~~~~~~~n~~~i~~   39 (155)
                      +.++.++|++.++.+|...||+|...........|+..
T Consensus       459 ~~~~~~~~~~~~~~~i~~~Es~~~~~~~s~~ga~GlmQ  496 (618)
T 1QSA_A          459 RYTSGKEIPQSYAMAIARQESAWNPKVKSPVGASGLMQ  496 (618)
T ss_dssp             HHHTTSSSCHHHHHHHHHHHHTTCTTCBCTTCCBTTTT
T ss_pred             HHHhccCCCHHHHHHHHHHHhcCCCCCCCCCCCccccc


No 59
>1IIZ_A LYSOZYME; HYDROLASE; 2.4A {Antheraea mylitta} SCOP: d.2.1.2
Probab=47.35  E-value=33  Score=20.94  Aligned_cols=35  Identities=11%  Similarity=-0.051  Sum_probs=0.0  Template_Neff=8.500

Q ss_pred             chhhhhHHHHHHH---HHHHHhhcCCCCCchhhCCcCc
Q P5_nr             2 KSSMILMAAAAAG---AAMYMSSSSSMPRGIRNNNPGN   36 (155)
Q Consensus         2 ~~~~~~~i~~~~~---~~~~~~es~~g~~~~~~~n~~~   36 (155)
                      +.-+++|++...+   +.||..||++.+......+..+
T Consensus        10 ~~L~~~g~~~~~~~~~~cia~~eS~~~~~~~~~~~~~g   47 (120)
T 1IIZ_A           10 NELRKQGFDENLMRDWVCLVENESARYTDKIANVNKNG   47 (120)
T ss_dssp             HHHHHTTCCGGGHHHHHHHHHHHTTTBSSCBCCCCSSS
T ss_pred             HHHHHcCCCHHHHHhhhHHHhhccCCCcccccccCCCC


No 60
>6CF8_A Lytic transglycosylase; HYDROLASE; HET: SO4; 1.87A {Campylobacter jejuni}
Probab=46.27  E-value=45  Score=26.62  Aligned_cols=37  Identities=14%  Similarity=-0.034  Sum_probs=0.0  Template_Neff=7.600

Q ss_pred             hhhhhHHHHHHHHHHHHhhcCCCCCchhhCCcCcccc
Q P5_nr             3 SSMILMAAAAAGAAMYMSSSSSMPRGIRNNNPGNIRH   39 (155)
Q Consensus         3 ~~~~~~i~~~~~~~~~~~es~~g~~~~~~~n~~~i~~   39 (155)
                      +....+++|.++.||+..||.|...........|+..
T Consensus       355 i~~~~~v~~~ll~AI~rqES~f~p~a~S~agA~GLmQ  391 (524)
T 6CF8_A          355 IKDYNKTRQALILAIARQESRFIPTAISVSYALGMMQ  391 (524)
T ss_dssp             TTTSCHHHHHHHHHHHHHHHTTCTTCBCTTCCBTTTT
T ss_pred             hhhhhccCHHHHHHHHHHhcCCCCCCCCCCcCCCchh


No 61
>2Z2F_A Lysozyme C-2; LYSOZYME C, Stomach Lysozyme, 1, 4-BETA-N-Acetylmuramidase C, Bacteriolytic enzyme, Hydrolase; HET: MPD; 1.5A {Bos taurus} SCOP: d.2.1.2
Probab=46.17  E-value=35  Score=21.10  Aligned_cols=27  Identities=15%  Similarity=-0.084  Sum_probs=0.0  Template_Neff=8.700

Q ss_pred             hHHHHHHHHHHHHhhcCCCCCchhhCC
Q P5_nr             7 LMAAAAAGAAMYMSSSSSMPRGIRNNN   33 (155)
Q Consensus         7 ~~i~~~~~~~~~~~es~~g~~~~~~~n   33 (155)
                      ++.++..+++|+.+||++.......++
T Consensus        21 ~~~~~~~~~cia~~eS~~~~~~~~~~~   47 (129)
T 2Z2F_A           21 KGVSLANWLCLTKWESSYNTKATNYNP   47 (129)
T ss_dssp             TTBCHHHHHHHHHHHHTTBTTCEEEET
T ss_pred             CCccHHHHHHHHHHHhcCCCcceecCC


No 62
>4P0G_A Membrane-bound lytic murein transglycosylase F; Lytic transglycosylase, glycosyltransferase, ABC substrate binding-like domain, peptidoglycan, LYASE; HET: NAG, BLG, AMU; 1.65A {Pseudomonas aeruginosa}
Probab=44.27  E-value=40  Score=25.27  Aligned_cols=38  Identities=16%  Similarity=-0.024  Sum_probs=0.0  Template_Neff=11.500

Q ss_pred             chhhhhHHHHHHHHHHHHhhcCCCCCchhhCCcCcccc
Q P5_nr             2 KSSMILMAAAAAGAAMYMSSSSSMPRGIRNNNPGNIRH   39 (155)
Q Consensus         2 ~~~~~~~i~~~~~~~~~~~es~~g~~~~~~~n~~~i~~   39 (155)
                      +.++.+++++.++.+++..||++...........++..
T Consensus       272 ~~~~~~~~~~~~l~a~~~~es~~~~~~~~~~ga~g~~q  309 (435)
T 4P0G_A          272 QSGKQLDTDWRLLAAIGYQESLWQPGATSKTGVRGLMM  309 (435)
T ss_dssp             HHHHHHTSCHHHHHHHHHHHHSSCTTCBCTTSCBTTTT
T ss_pred             HHHhhcCCCHHHHHHHHHHHhcCCCCCCCCCCCccccc


No 63
>3ZVQ_A LYSOZYME C; HYDROLASE, PROTEOLYSIS, PMSF, SUBTILISIN; 2.0A {GALLUS GALLUS}
Probab=40.17  E-value=13  Score=19.78  Aligned_cols=34  Identities=9%  Similarity=-0.138  Sum_probs=0.0  Template_Neff=9.300

Q ss_pred             chhhhhHHHHHH------HHHHHHhhcCCCCCchhhCCcC
Q P5_nr             2 KSSMILMAAAAA------GAAMYMSSSSSMPRGIRNNNPG   35 (155)
Q Consensus         2 ~~~~~~~i~~~~------~~~~~~~es~~g~~~~~~~n~~   35 (155)
                      +...++++++..      +++|+..||++.......+..+
T Consensus        10 ~~l~~~~~~~~~~~~~~~~~~ia~~eS~~~~~~~~~~~~~   49 (70)
T 3ZVQ_A           10 AAMKRHGLDNYRGYSLGNWVCAAKFESNFNTQATNRNTDG   49 (70)
T ss_dssp             HHHHHTTCTTBTTBCHHHHHHHHHHHHTTBTTCEEECTTS
T ss_pred             HHHHHCCCCCccccchhHHhhHeeeccCCCccceecCCCC


No 64
>2VB1_A LYSOZYME C; ANTIMICROBIAL, TRICLINIC HEWL, ATOMIC RESOLUTION, LYSOZYME, ALLERGEN, HYDROLASE, GLYCOSIDASE, BACTERIOLYTIC ENZYME; HET: EDO, NO3; 0.65A {GALLUS GALLUS} SCOP: d.2.1.2
Probab=39.72  E-value=6.9  Score=23.95  Aligned_cols=35  Identities=11%  Similarity=-0.047  Sum_probs=0.0  Template_Neff=9.300

Q ss_pred             chhhhhHHHHHHHH------HHHHhhcCCCCCchhhCCcCc
Q P5_nr             2 KSSMILMAAAAAGA------AMYMSSSSSMPRGIRNNNPGN   36 (155)
Q Consensus         2 ~~~~~~~i~~~~~~------~~~~~es~~g~~~~~~~n~~~   36 (155)
                      +..+++|+++.+..      +|+..||++.......+..+.
T Consensus        10 ~~l~~~g~~~~~~~~~~~~~~ia~~ES~~~~~~~~~n~~g~   50 (129)
T 2VB1_A           10 AAMKRHGLDNYRGYSLGNWVCAAKFESNFNTQATNRNTDGS   50 (129)
T ss_dssp             HHHHHTTCTTBTTBCHHHHHHHHHHHHTTBTTCEEECTTSC
T ss_pred             HHHHHCCCCccCcccHHHhhheEEEecCCCCCceecCCCCC


No 65
>4F88_1 PlyCA; Lysin, bacteriophage, Antimicrobial protein, viral protein; 3.3A {Streptococcus phage C1}
Probab=38.66  E-value=11  Score=29.25  Aligned_cols=34  Identities=3%  Similarity=-0.236  Sum_probs=0.0  Template_Neff=6.400

Q ss_pred             CchhhhhHHHHHHHHHHHHhhcCCCCCchhhCCc
Q P5_nr             1 MKSSMILMAAAAAGAAMYMSSSSSMPRGIRNNNP   34 (155)
Q Consensus         1 ~~~~~~~~i~~~~~~~~~~~es~~g~~~~~~~n~   34 (155)
                      ++..++.+|+|.+++||...|++.+.....++++
T Consensus        58 ~~~~k~~~v~p~~F~a~~~~Egg~~~~~~nh~~~   91 (465)
T 4F88_1           58 IPKMQEYGVSYTLFLMYTVFEGGGAGNWINHYMY   91 (465)
T ss_dssp             HHHHHHTTCCHHHHHHHHHHCCCC--CCSSSSCC
T ss_pred             HHHHHHcCCChhhEEEEhhhccccccchhhhccC


No 66
>3M6Z_B Topoisomerase V; helix-hairpin-helix, topoisomerase, conformational changes in protein, isomerase; HET: GAI, PO4; 1.4A {Methanopyrus kandleri}
Probab=37.82  E-value=44  Score=23.22  Aligned_cols=19  Identities=5%  Similarity=-0.132  Sum_probs=0.0  Template_Neff=1.000

Q ss_pred             CchhhhhHHHHHHHHHHHH
Q P5_nr             1 MKSSMILMAAAAAGAAMYM   19 (155)
Q Consensus         1 ~~~~~~~~i~~~~~~~~~~   19 (155)
                      .+|+++|||...+.++.|.
T Consensus       299 lklqdrygiredvalclar  317 (380)
T 3M6Z_B          299 LKLQDRYGIREDVALCLAR  317 (380)
T ss_dssp             HHHHHHHCCCHHHHHHHHH
T ss_pred             HHhHHhhCchhHHHHHHHH


No 67
>cd16894 MltD-like; Membrane-bound lytic murein transglycosylase D and similar proteins. Lytic transglycosylases (LT) catalyze the cleavage of the beta-1,4-glycosidic bond between N-acetylmuramic acid (MurNAc) and N-acetyl-D-glucosamine (GlcNAc).
Probab=36.86  E-value=58  Score=18.44  Aligned_cols=34  Identities=12%  Similarity=0.012  Sum_probs=0.0  Template_Neff=13.300

Q ss_pred             hhhHHHHHHHHHHHHhhcCCCCCchhhCCcCcccc
Q P5_nr             5 MILMAAAAAGAAMYMSSSSSMPRGIRNNNPGNIRH   39 (155)
Q Consensus         5 ~~~~i~~~~~~~~~~~es~~g~~~~~~~n~~~i~~   39 (155)
                      +++++ |.++.++...|+.+...........++..
T Consensus         2 ~~~~~-~~~~~~~~~~es~~~~~~~~~~~~~g~~~   35 (129)
T cd16894           2 KKRNM-PMELVLLPIVESAFDPHATSGANAAGIWQ   35 (131)
T ss_pred             hhcCC-CHHHHHHHHHHhcCCCCcCCCCCCccccc


No 68
>cd16898 LYZ_LA; alpha lactalbumin. alpha-lactalbumin (lactose synthase B protein, LA) is a calcium-binding metalloprotein that is expressed exclusively in the mammary gland during lactation.
Probab=34.96  E-value=74  Score=19.70  Aligned_cols=26  Identities=19%  Similarity=0.065  Sum_probs=0.0  Template_Neff=8.100

Q ss_pred             HHHHHHHHHHHHhhcCCCCCchhhCC
Q P5_nr             8 MAAAAAGAAMYMSSSSSMPRGIRNNN   33 (155)
Q Consensus         8 ~i~~~~~~~~~~~es~~g~~~~~~~n   33 (155)
                      +.+....++||.+||++.+......+
T Consensus        22 ~~~l~~~vciA~~eS~~~t~a~~~~~   47 (123)
T cd16898          20 GIALPELICTMFHTSGYDTQAIVENN   45 (120)
T ss_pred             CCCHHHHHHHHHHHhCCCcccccCCC


No 69
>2ZYC_A Peptidoglycan hydrolase FlgJ; HYDROLASE; 1.74A {Sphingomonas sp. A1}
Probab=34.52  E-value=68  Score=19.74  Aligned_cols=25  Identities=16%  Similarity=-0.136  Sum_probs=0.0  Template_Neff=12.600

Q ss_pred             chhhhhHHHHHHHHHHHHhhcCCCC
Q P5_nr             2 KSSMILMAAAAAGAAMYMSSSSSMP   26 (155)
Q Consensus         2 ~~~~~~~i~~~~~~~~~~~es~~g~   26 (155)
                      ...+.+++++.++++++..|++++.
T Consensus        15 ~~~~~~~~~~~~~~~~~~~~s~~~~   39 (170)
T 2ZYC_A           15 KAAQSLGVPAHFLVAQAALETGWGK   39 (170)
T ss_dssp             HHHHHHTSCHHHHHHHHHHHHTTTT
T ss_pred             HHHHHHCCCHHHHHHHHHHHcCCCC


No 70
>PF13702.9 ; Lysozyme_like ; Lysozyme-like
Probab=34.19  E-value=62  Score=20.07  Aligned_cols=25  Identities=12%  Similarity=-0.073  Sum_probs=0.0  Template_Neff=11.700

Q ss_pred             chhhhhHHHH--HHHHHHHHhhcCCCC
Q P5_nr             2 KSSMILMAAA--AAGAAMYMSSSSSMP   26 (155)
Q Consensus         2 ~~~~~~~i~~--~~~~~~~~~es~~g~   26 (155)
                      .+..++++++  .++.++...|+.+..
T Consensus        12 ~~~~~~~~~~~~~~~~~~~~~es~~~~   38 (161)
T A4VUN1_STRSY/2   12 EVLAENDTPANEELVLAMIYTETKGQE   38 (161)
T ss_pred             HHHHHcCCChhHHHHHHHHHHHcCCCC


No 71
>4YF2_A Sperm acrosome membrane-associated protein 3; CELL ADHESION, SUGAR BINDING PROTEIN; 2.15A {Mus musculus} SCOP: l.1.1.1, d.2.1.0
Probab=33.58  E-value=80  Score=20.05  Aligned_cols=31  Identities=10%  Similarity=-0.015  Sum_probs=0.0  Template_Neff=8.000

Q ss_pred             hhhHHH------HHHHHHHHHhhcCCCCCchhhCCcC
Q P5_nr             5 MILMAA------AAAGAAMYMSSSSSMPRGIRNNNPG   35 (155)
Q Consensus         5 ~~~~i~------~~~~~~~~~~es~~g~~~~~~~n~~   35 (155)
                      +++|++      ...+++|+..||++.+.....+..+
T Consensus        15 ~~~g~~~~~~~~~~~~~cia~~eS~~~~~a~~~~~~g   51 (138)
T 4YF2_A           15 HDFGLDGYRGYNLADWVCLAYYTSGFNTNAVDHEADG   51 (138)
T ss_dssp             HHTTCTTGGGCCHHHHHHHHHHHHTTBTTCEEECTTS
T ss_pred             HHCCCCCcCCCCHHHHHHHHHHhhCCCccceecCCCC


No 72
>1LMQ_A LYSOZYME; HYDROLASE (O-GLYCOSYL); HET: NDG, NAG; 1.6A {Oncorhynchus mykiss} SCOP: d.2.1.2
Probab=33.46  E-value=58  Score=20.22  Aligned_cols=29  Identities=14%  Similarity=0.008  Sum_probs=0.0  Template_Neff=8.600

Q ss_pred             hHHHHHHHHHHHHhhcCCCCCchhhCCcC
Q P5_nr             7 LMAAAAAGAAMYMSSSSSMPRGIRNNNPG   35 (155)
Q Consensus         7 ~~i~~~~~~~~~~~es~~g~~~~~~~n~~   35 (155)
                      .+.++..++.||..||++.......+..+
T Consensus        21 ~~~~~~~~~cia~~eS~~~~~~~~~~~~g   49 (129)
T 1LMQ_A           21 AGNSLPNWVCLSKWESSYNTQATNRNTDG   49 (129)
T ss_dssp             TTBCHHHHHHHHHHHHTTBTTCEEECTTS
T ss_pred             CcccHHHHHHHHeecccCCCcceeeCCCC


No 73
>cd16891 CwlT-like; CwlT-like N-terminal lysozyme domain and similar domains. CwlT is a bifunctional cell wall hydrolase containing an N-terminal lysozyme domain and a C-terminal NlpC/P60 endopeptidase domain (gamma-d-D-glutamyl-L-diamino acid endopeptidase), and has been implicated in the spread of transposons.
Probab=33.33  E-value=53  Score=20.10  Aligned_cols=22  Identities=14%  Similarity=-0.120  Sum_probs=0.0  Template_Neff=11.600

Q ss_pred             chhhhhHHHH--HHHHHHHHhhcC
Q P5_nr             2 KSSMILMAAA--AAGAAMYMSSSS   23 (155)
Q Consensus         2 ~~~~~~~i~~--~~~~~~~~~es~   23 (155)
                      ++.+.++|++  .++.+++..|++
T Consensus         7 ~~~~~~gi~~~~~~~~a~~~~es~   30 (151)
T cd16891           7 KYGKEYGIEDYVSYILAIXQVESG   30 (151)
T ss_pred             HHHHHHCCChHHHHHHHHHHHHhc


No 74
>5XSW_B Chitinase; chitinase, HYDROLASE; HET: GOL, NDG, PO4, NAG; 1.95A {Thermococcus chitonophagus}
Probab=33.06  E-value=56  Score=25.93  Aligned_cols=20  Identities=5%  Similarity=-0.132  Sum_probs=0.0  Template_Neff=4.800

Q ss_pred             hhhhhHHHHHHHHHHHHhhc
Q P5_nr             3 SSMILMAAAAAGAAMYMSSS   22 (155)
Q Consensus         3 ~~~~~~i~~~~~~~~~~~es   22 (155)
                      .++.|+|+|.+++|++.+|+
T Consensus       195 a~e~f~inpn~m~Al~ikEs  214 (486)
T 5XSW_B          195 AYEWFKVNPNFLMALAAKEN  214 (486)
T ss_dssp             HHHHHCBCHHHHHHHHHHHH
T ss_pred             HHHHhCCCHHHHHHHHHHHh


No 75
>cd16899 LYZ_C_invert; C-type invertebrate lysozyme. C-type lysozyme proteins of invertebrates, including digestive lysozymes 1 and 2 from Musca domestica, which aid in the use of bacteria as a food source.
Probab=29.93  E-value=59  Score=19.87  Aligned_cols=35  Identities=9%  Similarity=-0.133  Sum_probs=0.0  Template_Neff=8.800

Q ss_pred             chhhhhHHHHHHHH---HHHHhhcCCCCCchhhCCcCc
Q P5_nr             2 KSSMILMAAAAAGA---AMYMSSSSSMPRGIRNNNPGN   36 (155)
Q Consensus         2 ~~~~~~~i~~~~~~---~~~~~es~~g~~~~~~~n~~~   36 (155)
                      +.-.+++++...+.   +++..||++........+..+
T Consensus        10 ~~l~~~~~~~~~l~~~~~ia~~eS~~~~~~~~~~~~~g   47 (121)
T cd16899          10 HELRKHGFEENLMRNWVCLVEHESSRDTSKTNT-NRNG   46 (119)
T ss_pred             HHHHHcCCChhhHHHhhHHeeeccCCCcccccCCCCCC


No 76
>1B9O_A PROTEIN (ALPHA-LACTALBUMIN); CALCIUM-BINDING PROTEIN, HIGH RESOLUTION; 1.15A {Homo sapiens} SCOP: d.2.1.2
Probab=29.78  E-value=93  Score=19.24  Aligned_cols=26  Identities=15%  Similarity=0.045  Sum_probs=0.0  Template_Neff=8.300

Q ss_pred             HHHHHHHHHHHHhhcCCCCCchhhCC
Q P5_nr             8 MAAAAAGAAMYMSSSSSMPRGIRNNN   33 (155)
Q Consensus         8 ~i~~~~~~~~~~~es~~g~~~~~~~n   33 (155)
                      +.+....++||.+||++.+.....++
T Consensus        20 ~~~l~~~~cia~~eS~~~t~a~~~~~   45 (123)
T 1B9O_A           20 GIALPELICTMFHTSGYDTQAIVEND   45 (123)
T ss_dssp             GCCHHHHHHHHHHHHTTBTTCEEECS
T ss_pred             CCcHHHHHHHHHhhcCCCCcceeccC


No 77
>2CSB_B Topoisomerase V; topoisomerase IB, topoisomerase V, helix-turn-helix, helix-hairpin-helix, HhH motif, three helix bundle, Methanopyrus kandleri, ISOMERASE; HET: MSE; 2.3A {Methanopyrus kandleri} SCOP: a.60.2.4, a.267.1.1
Probab=28.88  E-value=74  Score=23.16  Aligned_cols=19  Identities=5%  Similarity=-0.132  Sum_probs=0.0  Template_Neff=1.000

Q ss_pred             CchhhhhHHHHHHHHHHHH
Q P5_nr             1 MKSSMILMAAAAAGAAMYM   19 (155)
Q Consensus         1 ~~~~~~~~i~~~~~~~~~~   19 (155)
                      .+|+++|||...+.++.|.
T Consensus       299 lklqdrygiredvalclar  317 (519)
T 2CSB_B          299 LKLQDRYGIREDVALCLAR  317 (519)
T ss_dssp             HHHHHTSCCCHHHHHHHHH
T ss_pred             HHhHHhhCchhHHHHHHHH


No 78
>6T6C_A Lysozyme C; C-type lysoyme, glycoside hydrolase, HYDROLASE; HET: NAG; 1.25A {Opisthocomus hoazin} SCOP: d.2.1.2
Probab=25.23  E-value=1.2e+02  Score=19.03  Aligned_cols=22  Identities=9%  Similarity=-0.070  Sum_probs=0.0  Template_Neff=8.200

Q ss_pred             HHHHHHHHHHHHhhcCCCCCch
Q P5_nr             8 MAAAAAGAAMYMSSSSSMPRGI   29 (155)
Q Consensus         8 ~i~~~~~~~~~~~es~~g~~~~   29 (155)
                      +.+...+++||..||++.+...
T Consensus        24 ~~~~~~~~cia~~eS~~~t~a~   45 (128)
T 6T6C_A           24 GTTIADWICLVQHASDYNTEAY   45 (128)
T ss_dssp             GCCHHHHHHHHHHHTTTBTTCE
T ss_pred             CCCHHHHHHHHHHhhCCCCccc


No 79
>P13559 ENLYS_BPPRD Endolysin OS=Enterobacteria phage PRD1 OX=10658 GN=XV PE=1 SV=2
Probab=25.17  E-value=1.1e+02  Score=19.86  Aligned_cols=16  Identities=6%  Similarity=-0.147  Sum_probs=0.0  Template_Neff=7.800

Q ss_pred             HHHHHHHHHHHhhcCC
Q P5_nr             9 AAAAAGAAMYMSSSSS   24 (155)
Q Consensus         9 i~~~~~~~~~~~es~~   24 (155)
                      +||.++.||...||+.
T Consensus         1 ~~~~~i~Av~~~Es~g   16 (149)
T P13559            1 MQYTLWDIISRVESNG   16 (149)
T ss_pred             CChHHHHHHHHHHcCC


No 80
>PF07836.14 ; DmpG_comm ; DmpG-like communication domain
Probab=24.05  E-value=67  Score=17.04  Aligned_cols=14  Identities=0%  Similarity=-0.185  Sum_probs=0.0  Template_Neff=7.900

Q ss_pred             chhhhhHHHHHHHH
Q P5_nr             2 KSSMILMAAAAAGA   15 (155)
Q Consensus         2 ~~~~~~~i~~~~~~   15 (155)
                      +.+++|+|||.-++
T Consensus        25 ~~a~~~~v~~~~li   38 (63)
T N0B2W3_9BACI/2   25 RAATKYGIDSRDIL   38 (63)
T ss_pred             HHHHHHCCCHHHHH


No 81
>PF09713.13 ; A_thal_3526 ; Plant protein 1589 of unknown function (A_thal_3526)
Probab=22.92  E-value=1e+02  Score=15.88  Aligned_cols=16  Identities=0%  Similarity=-0.062  Sum_probs=0.0  Template_Neff=6.600

Q ss_pred             hhhhhHHHHHHHHHHH
Q P5_nr             3 SSMILMAAAAAGAAMY   18 (155)
Q Consensus         3 ~~~~~~i~~~~~~~~~   18 (155)
                      |.++++|+|.+...+.
T Consensus        22 L~~~~~I~p~~t~~vW   37 (52)
T M0U493_MUSAM/1   22 LAKHANIQPVITSTVW   37 (52)
T ss_pred             HHHHcCCCHHHHHHHH
```
